## Supplementary File S1 for "Characterization of the *Brassica napus* flavonol synthase gene family reveals bifunctional flavonol synthases"

```
>AthODD_like_#At3g13610
MAPTLLTTQFSNPAEVTDFVVYKGNGVKGLSETGIKALPEQYIQPLEERLINKFVNETDEAIPVIDMSNPDEDRVAEAVCDAAEKWGFFQVINHGVPLEVLDDVKAATHKFFNLPVEEKRKFTKENSLSTTVRFGTSFSPLAEQALEWKDYLSLFFVSEAEAEQFWPDICRNETLEYINKSKKMVRRLLEYLGKNLNVKELDETKESLFMGSIRVNLNYYPICPNPDLTVGVGRHSDVSSLTILLQDQIGGLHVRSLASGNWVHVPPVAGSFVINIGDAMQIMSNGLYKSVEHRVLANGYNNRISVPIFVNPKPESVIGPLPEVIANGEEPIYRDVLYSDYVKYFFRKAHDGKKTVDYAKI
>TcaF3H_#XP_007046698.1
MAPSTLTALAEEKTLQASFVRDEDERPKVAYNQFSNEIPVISLAGIDDVDGNRAEICKKIVEACEDWGVFQVIDHGVDTKLISEMTRLAREFFALPAEEKLRFDMSGGKKGGFIVSSHLQGEAVQDWREIVTYFSYPLKARDYSRWPDKPEGWVEVTKEYSDKLMGLACKLLEVLSEAMDLDKEALTKACVDMDQKVVVNFYPKCPQPDLTLGLKRHTDPGTITLLLQDQVGGLQATRDNGKTWITVQPVEGAFVVNLGDHGHFLSNGRFKNADHQAVVNSDCSRLSIATFQNPAPDATVYPLRIREGEQPILEEPITFAEMYRRKMSKDLELARLKKLAKEQQQVQEIEKTKLEAKPLEKILA
>AlyJOX4_#XP_020883765.1
MATCWPEPIVSVQSLSQTGVPTVPNRYVKPAHQRPVFNTTQSDAEMEIPVLDMDDVWGKPEGLRLVRSACEEWGFFQMVNHGVNHSLMESVRGAWREFFELPLDEKRKYANSPDTYEGYGSRLGVVKDAKLDWSDYFFLNYLPSSIRSPSKWPSQPPKIRELIEEYGEEVKKLCERLTETLSESLGLEPNHLMKALGGEDKVGASLRTNYYPKCPQPHLTLGLSSHSDPGGITILLPDEKVAGLQVRRCDGWITVKSVPNALIVNIGDQIQILSNGIYKSVEHQVIVNSGMERVSLAFFYNPRSDIPIGPIEELVTENRPALYKPIRFDEYRSLIRQKGPCGKNQVDSLLLSR
>BnaFLS3-1_express617_#C03p053670.1_BnaEXP
MDVPIVVNHGILPELIRRLKEVGTEFFELPETEKEAVAKPEDSMDVEGYRTKYQKDLEGRNAWVDHLFHRIWPPSRVSYRFWPKLPMDYREVNEDYAKHLKKLSEKIMEWLSEGLGLRREALIEGLGGETVEYLMKINYYPPCHDQDLVIGAPDHTDVNGITFLVANEALGLQAFKDNHWIDIKYTTSGIIVIVGDQFHRISNGKYMSAKHRATMDKEKTRISWPIFVESSLDHEFAPLRELITGEDNAPKFKPYVYKDFKFRKLKKLPLD*
>MtrF3H_#ACR15123.1
MAPAQTLTYLAQEKTLESSFVREEDERPKVAYNNFSNEIPIISLDGIDDAGGRRAEICNKIVEACENWGIFQVVDHGVDSKLISEMTRFAKGFFDLPPEEKLRFDMSGGKKGGFIVSSHLQGEAVKDWRELVTYFSYPIRQRDYSRWPDKPEGWKEVTEQYSEKLMNLACKLLEVLSEAMGLEKDALTKACVDMDQKVVINYYPKCPQPDLTLGLKRHTDPGTITLLLQDQVGGLQATKDNGKTWITVQPVEGAFVVNLGDHGHYLSNGRFKNADHQAVVNSNYSRLSIATFQNPAPDATVYPLKIRDGEKSVMEEPITFAEMYRRKMSKDLEIARMKKLAKEEKELRDLEKAKIEAKPLNEILA
>CsiANS_#AAT02642.1
MVTPTARRVESLARSGIQAIPKEYVRPKEELMGIGNIFEEEEKDEGPQVPTIDLKEIDSEDRVEREKCREELKKAAMDWGVMHLVNHGISDDLTERVKRAGQAFFDQPVEEKEKYANEQASGKIQGYGSKLANNASGQLEWEDYFFHLIYPEDKRDMSIWPKTPSDYTEATSEYARQLRSLATKILAVLSLGLGLEEGRLEKEVGGLEELLLQMKINYYPKCPQPELALGVEAHTDVSALTFILHNMVPGLQLFYKDKWVTAKCVPNSIILHIGDTIEILSNGEYKSILHRGLVNKEKVRISWAVFCEPPKDKIILKPLPETVSEQKPAMFPPRTFQQHIEHKLFRRTQDALLSDEE
>PcrFLS_#AAP57395.1
MEVERVQAISKMSRCMDTIPSEYIRSESEQPAVTTMQGVVLQVPVIDLGSSNNTEENLVELIAEASREWGIFQVVNHGIPDDAIAKLQKVGKEFFELPQQEKEVIAKPEGYQGVEGYGTKLQKELGGKKGWVDHLFHIIWPKSAVNYNFWPNNPPLYREANEEYAVALRGVVDKLFEALSLGIGLEKHELKKASGGDDLIYMLKINYYPPCPRPDLALGVVAHTDMSAITILVPNEVQGLQVHKDDHWYDVKYIPNALIIHIGDQIEIMSNGKYKSVYHRTTVNKDKTRMSWPVFLEPPPELLTGPISKLITDENPAKFKTKKYKDYVYCKLNKLPQ
>AneJOX1_#VVA97201.1
MDSSPDSLIGYDFEFSHRLRFLSWPEPIVRVQSLAESNLTTLPDRYIKPPSQRPQTTTTNHKPEAATINIPVIDLDSLFSGNEEDKERISEACREFGFFQVINHGVRPELMDAAREAWKSFFNLPVEAKEVYSNSPRTYEGYGSRLGVEKGAILDWNDYYYLHFLPLFLKDFNKWPSLPSNIREVVDEYGEELVKLGERLMRLLSSNLGLKEEQLQEAFGGEDVGACMRVNYYPKCPRPELALGLSPHSDPGGITILLPDDQVVGLQVRHGDTWITVNPLRHAFIVNLGDQIQILSNSIYKSSEHRVIVNSQKERVSLAFFYNPKSDIPIQPLQQLVSPTNPPIYPPMTFDQYRLFIRTQGPRGKSHVESHISSR
>GbiFLS_#ACY00393.1
MAPTRVQYVAESRPQTIPLEFVRPVEERPINTTFNDDIGLGRQIPVIDMCSLEAPELREKTFKEIARASKEWGIFQVINHAISPSLFESLETVGKQFFQLPQEEKEAYACTGEDGSFTGYGTKLACTTDGRQGWSDFFFHMLWPPSLRDFSKWPQKPSSYIEVTEEYSNRILGVLNKLLSALSISLELQESALKDALGGENLEMELKINYYPTCPQPEVAFGVVPHTDMSALTILKPNDVPGLQVWKDDKWITAHYVPNALIIHIGDQIQILSNGKFKSVLHRSLVNKEKVRMSWPVFCSPPLDTVIGPLKELIDDSNPPLYNAKTYREYKHRKINKLGQ
>MauFLS_#QBO54037.1
MDMERVQAIASLAGDLGTIPAEFIRPEHERPAMTTHHGPSPEIPVVDMTSVDRVKAIADAAKEWGIFQLVNHGIPVAAIEELKRVGTEFFALPQEEKESYAAAPGSLEGYGTRLQRESEGKKAWADYLFHNVWPDSSINYKFWPNNPPEYRKASEEYARRLQGVVDETLGSLSLWLGLERHVLKEAVGGERLEYLLKINYYPPCPRPDLALGVVAHTDMSAITVLVPNEVPGLQVFKDGRWLDAEYVPNALVVHVGDQVEIVSNGRYKSVMHRTVVSRDRVRMSWPVFCSPPGEEVVGPLPQLVGDGSPARFKAKKYKDYSYCKINKLPQ
>VviANS_#NP_001268147.1
MVTSVAPRVESLSSSGIQSIPKEYIRPQEELTSIGNVFEEEKKDEGPQVPTIDLKDIESEDEVVRERCREELKKAAMEWGVMHLVNHGISDDLINRVKVAGETFFNLPMEEKEKYANDQASGKIAGYGSKLANNASGQLEWEDYFFHLIFPEDKRDMTIWPKTPSDYVPATCEYSVKLRSLATKILSVLSLGLGLEEGRLEKEVGGMEELLLQKKINYYPKCPQPELALGVEAHTDVSALTFILHNMVPGLQLFYEGKWVTAKCVPNSIIMHIGDTIEILSNGKYKSILHRGLVNKEKVRISWAVFCEPPKEKIILKPLPETVSETEPPLFPPRTFSQHIQHKLFRKTQEALLSK
>ZmaFLS_#ACF84961.1
MGGETHLSVQELAASLGALPPEFVRSEQDQPGATTYRGAAVPDAPVIDISEPGFGARMAAAAREWGLFQVVNHGVPSAAVAELQRVGRAFFALPTEEKERYAMDPASGKIEGYGTKLQRDLEGKKTWNDFFFHVVAPPEKVDHAVWPRSLAGYREANEEYCRHMQRLTRELFEHLSLGLGLHGGAMAEAFGGDGLVFLQKINFYPPCPQPELTLGVAPHTDMSTLTVLVPNEVQGLQVFKDGQWYEAKYVPDALIVHIGDQIEIFSNGAYKAVLHRTTVNKEKTRMSWPMFVEPPGELVVGPHPKLVTEESPAKYKAKKYKDYQHCKINKLPM
>AlyJOX3_#XP_002878055.1
MNIFQDWPEPIVRVQSLSESNLGAIPNRYVKPLSQRPNITTHNKHNPHTTTIPIIDLGRLYTDDLTLQAKTLDEISKACREWGFFQVVNHGMSPQLMDQAKATWREFFHLPMELKNMHANSPKTYEGYGSRLGVEKGAILDWSDYYYLHYQPSSLKDYTKWPSLPLHCREILEDYCKEMVKLCEKLMKILSKNLGLQEDRLQNAFGGKEESGGCLRVNYYPKCPQPELTLGISPHSDPGGLTILLPDEQVAGLQVRGSDDAWITVEPAPHAFIVNIGDQIQMLSNSIYKSVEHRVIVSPANERLSLAFFYNPKGNVPIEPLKEIVTVDSPALYSSTTYDRYRQFIRTQGPRSKCHIDELKSPR
>EsaJOX4_#XP_006411026.1
MAACWPEPIVSVQALSQTGLSTVPNRYVKPAHQRPVYNSDAEMEIPVLDMSDVWEKPEGLRRVRSACEEWGFFQVVNHGVNHALMERVRGAWREFFELPLEEKRKYANSPETYEGYGSRLGVVKDAKLDWSDYFYLNYLPSSIRNPSKWPSQPPKIRELIEEYGEEVRNLCERLVKTLSKSLGLETNHLMKAFGGEDKVGASLRANFYPKCPQPHLTLGLSSHSDPGGITIVLPDENVAGLQVRRGDCWVTVKSVPNALIVNIGDQIQILSNGIYKSVEHQVIVNSGMDRVSLALFYNPRSNIPIGPVKELLTENQPALYKPIRFDEYRLLIRQKGPSGKNQVDSLLASR
>AmaFLS_#ABB53382.1
MEGERVQAIASLSKYADTIPSEFIRSENEQPAATTLRGVVLEVPVIDLSDDFNEKILVKNISEASRDWGIFQVVNHGISNEVISKLQKVGKEFFELPKEEKEFVAKTPESGIEGYGTILQKEVEGKKGWVDHLFHKIWPPSAINYKFWPKNPPSYREANEEYTKKIRDVSDKLTNWLSLGLGIKGHELKAAMGGDDTIFLMKINYYPPCPRPDLALGVVAHTDMSFLTILVPNEVQGLQVFRDEHWYDVKYIPNALIVHIGDQIEILSNGKYKAVFHRTTVNKKNTRMSWPVFLEPHPEFEVGPIPELVSEESPSKYKTKKYKDYVYCKLNKIPQ
>AneODD_like_#VVA93441.1
MEAALRVEMLSKGGLTEVPSQYIQPPDARPNLADGAGDATAVPTISLSSSDSAREAIGRACRDWGAFHVVDHGVPIHLLDRMRSIGLSFFQDCPMEEKLHYACDSSSAASEGYGSRMLLGAKDDVVLDWRDYFDHHTFPLSRRNPSRWPVSPPDYRQVVAEYGDEMKKLAQMLLGFISQSLGLPCSCIEEAVGEIYQNITVSYYPPCPQPELTLGLQSHSDMGAITLLIQDDVGGLQLFKDAQWLTVPPMSHAILVLLADQTEIITNGIYKSAQHRAITNANRARLSVATFHDPSKTAKIAPASHLINQLSPPCYKEVVYGEFVSSWYSKGPEGKRNLDALLC
>CgrANS_#Cagra.6745s0002.1
MVEVERVETLAKSGIISIPKEYIRPKEELESINDVFLEEKKEDGPQVPTIDLKNIESEDQKIRESCIEELKKASLDWGVMHLVNHGIPVDLMERVKKAGEEFFELPVEEKEKYANDQATGKIQGYGSKLANNASGQLEWEDYFFHLVYPEDKRDLSLWPKTPSDYIEATSEYAKCLRLLATKVFKALSIGLDLEPGRLEKEVGGLEELLLQMKINYYPKCPQPELALGVEAHTDVSALTFILHNMVPGLQLFYEGKWATAKCVPDSIVMHIGDTLEILSNGKYKSILHRGLVNKEKVRVSWAVFCEPPKDKIVLKPLSEMVSDECPAKFPPRTFAQHIEHKLFGKEQKELVPEKKEHKELVSEFKHHKELVSEKKEHKELVSEKKDHKELISEKKDYKELVSEKKDHKELVCEKKD*
>MdoFLS_#AAX89401.1
MGVESVERERESNEGTIPAEFIRSENEQPGITTVHGKVLEVPIIDFSDPDEEKLIVQITEASSNWGMYQIVNHDIPSEVISKLQAVGKEFFELPQEEKEAYAKPPDSGSIEGYGTKLFKEISEGDTTKKGWVDNLFNKIWPPSVVNYQFWPKNPPSYREANEEYAKHLHNVVEKLFRLLSLGLGLEGQELKKAAGGDNLEYLLKINYYPPCPRPDLALGVVAHTDMSTVTILVPNDVQGLQACKDGRWYDVKYIPNALVIHIGDQMEIMSNGKYTSVLHRTTVNKDKTRISWPVFLEPPADHVVGPHPQLVNAVNQPKYKTKKYGDYVYCKINKLPQ
>RruFLS_#AIS22436.1
MGVERVQDIASATSKDTIPVEFIRSENEQPGITTVPGTVLECPIIDFSDPDEEKLLKQIFEASTDWGMYQIVNHDISNEAIAKLQAVGKEFFELPHEEKEVYAKDPNSKSVEGYGTFLQKELEGKKGWVDHLFHKIWPPSAINYCFWPKNPASYREANEEYAKNLHKVVEKLFKLLSLGLGLEAQELKKAVGGDDLVYLLKINYYPPCPRPDLALGVVAHTDMSALTILVPNDVQGLQACRDGQWYDVKYIPNALVIHIGDQMEVMSNGKFKAVLHRTTVSKDKTRISWPVFLEPPPDHIIGPHPKLVNDKENPPKYKTKKYSEYVYNKLNKIPQ
>AthODD_like_#At4g10490
MAASKLLVSDIASVVDHVPSNYVRPVSDRPKMSEVQTSGDSIPLIDLHDLHGPNRADIINQFAHACSSCGFFQIKNHGVPEETIKKMMNAAREFFRQSESERVKHYSADTKKTTRLSTSFNVSKEKVSNWRDFLRLHCYPIEDFINEWPSTPISFREVTAEYATSVRALVLTLLEAISESLGLAKDRVSNTIGKHGQHMAINYYPRCPQPELTYGLPGHKDANLITVLLQDEVSGLQVFKDGKWIAVNPVPNTFIVNLGDQMQVISNEKYKSVLHRAVVNSDMERISIPTFYCPSEDAVISPAQELINEEEDSPAIYRNFTYAEYFEKFWDTAFDTESCIDSFKASTA
>AthFLS2_#At5g63580
MEVERDQHISPPSLMAKTIPIIDLSNLDEELVAHAVVKGSEEWGIFHVVNHGIPMDLIQRLKDVGTQFFELPETEKKAVAKQDGSKDFEGYTTNLKYVKGEVWTENLFHRIWPPTCINFDYWPKNPPQYREVIEEYTKETKKLSERILGYLSEGLGLPSEALIQGLGGESTEYVMRINNYPPDPKPDLTLGVPEHTDIIGITIIITNEVPGLQIFKDDHWLDVHYIPSSITVNIGDQIMAEQWKVQECVA
>MerFLS1_#CAA7027049.1
MEVERVQDISSSSLLTAAIPLEYIRSEKDQPAITTFRGPTPAIPVVDLSDPVTESVTRAVVKASEEWGIFQVVNHGIPTELIQRLQDVGRKFFELPSTEKESVAKPVDSKDIEGYGTKLQKDLEGKKAWVDHLFHRIWPQSCVNYRFWPKNPPEYREVNEEYAIHMNKLSETLLGILSEGLGLRREALREGLGGDMAEYMMKINYYPPCPRPDLVLGVPAHTDLSGITLLVPNEIPGLQVFKDDHWFDAEYIPSAVIVHIGDQILRLSNGRYKNVLHRTTVDKEKTRMSWPVFLEPPREMIVGPLPELTSDDNPPKYKAMAFKDYSYRKLNKLPLD
>BnaJOX2_zheyou_#BnaA02T0016900ZY
MSKRNRSNQNKKMNKNKKDVKIKTEKGSMMDEWPEPIVRVQSLAERNLSTLPDRYIKPASQRPTMTDDAPVATNIPIIDLEGLFSEDGSSDDVVMAKISEACREWGFFQVVNHGVRPELMDAARENWREFFHLPVNAKETYSNSPRTYEGYGSRLGVEKGAILDWSDYYYLHHLPPHLKDFNKWPSSPPTIREVIDEYGKEVVQLCERIMRVLSSNLGLKEDKFQEAFGGKNIGACLRVNYYPKCPRPELALGLSSHSDPGGMTILLPDDQVFGLQVRKDNTWITVKPHPHAFIVNIGDQIQILSNSTYKSVEHRVIVNSERERVSLAFFYNPKSDIPIQPLQELVSTHNPPLYPPMTFDQYRLFIRTQGPRGKSHVESHVSPR
>NtaFLS_#AFS63900.1
MEFERVQAIASLSASLNTIPPEFIRSEHERPDMTTYRGPVPEIPVVDLSTADRTRLTRAIADASEEWGIFQIVNHGIPVEVVKELQRVGKEFFELPQGEKEAYVTGPGSIEGYGTKLQKDLEGKKAWVDYLFHFVWPESRINLKFWPEKPEAYRTANKEYAKHLLRIVDEMLSSLSLGLGLEEHTVKEAVGGDELEMLLKINYYPPCPRPDLALGVVAHTDMSVVTILVPNEVPGLQVFKDDRWFDVKYIPNALIVHIGDQVEILSNGKYKSVLHRTTVNKEKARMSWPVFCSPTDETVVGPLPQLVGDENPAKFKTKKYKDYCYCKLNKLPQ
>CruFLS5_A_#XP_006280807.1
MEDERNHNISSSSLPSFCKQLASSSTLRESMELDIPIIDLSVSNEELLVREVTKASEGWGIFQVVNHGIPMALMRQLQVVGKQFFDLPETEKEAVAQDEDIEGYKKNYLDGIKAWDEHLFHRLSPPSIINYKYWPKHPPQYREVNEDYTTHVKKLTKKILGWLSEGLGLPSVTLTQRLGGEMAQYLIRVNYYQPSSKSELVIGGAAHTDIGAITLLVPNEVPGLQVFKDEKWLDVEYMDSAMVVFIGDQLMRMTNGRFKNVLHRAMLDKERLRISWPVFVSPRDDMLVGPLPELTGDENPPKFETLVFKDYTQQTLKSWAVEKLYSL
>OloFLS_#QBQ58059.1
MEVERVQAIASMTASLGTIPAEFIRSEHERPDITTYHGPVPDIPVIDLSDTDRAAVAKAIADAAQEWGIFQVVNHGIPVEAIKELQRVGKGFFELPQEEKEAYATVPDSGSFEGYGTKLQKDLGGKKAWVDYLFHNVWPESKINYRFWPNNPPEYRKANEEYAKYLQEVVDEMLSSLSVGLGLEGHVLKEAVGGDELEYLLKINYYPPCPRPDLALGVVAHTDMSAITILVPNEVPGLQVFKDDHWFDAKYIPNALIVHIGDQIEILSNGKYKSVLHRTTVNKEKARMSWPVFCSPPGEMIVGPLPQLVSDENPAKFKTKKYKEYSYCKINKLPQ
>BstJOX3_#Bostr.20505s0159.1
MNIFQDWPEPIIRVQSLSESNLRAIPNRYVKPLSQRPNTTSHNKHTPHTTIPIIDLGRLYTDDITLQTKTLDEISKACRERGFFQVVNHGMSPQLMDQAKATWREFFHLPMELKNMHANSPKTYEGYGSRLGVEKGAILDWSDYYYLHYQPSSLKDYTKWPSLPLHCRDILEDYCKQMVKLCENLMKILSRNLGLQEDRLQNAFGGKEESGGCLRVNYYPKCPQPELTLGISPHSDPGGLTILLPDEQVAGLQVRGSDDAWITVEPAPHAFIVNIGDQIQMLSNSIYKSVEHRVIVNPANERLSLAFFYNPKGNVPIEPLKELVTVDSPALYSSTTYDRYRQFIRTQGPRSKCHIDELKSPR*
>CgrJOX4_#Cagra.4190s0012.1
MAAYWPEPIVSVQALSQTGVTTVPSRYVKPSHQRPVLNSSQPDAEIEIPVLDMSNVWGKPEGLRLVRSACEEWGFFQMVNHGVDHALMDKVRAAWREFFELPLDEKRKYANSPDTYEGYGSRLGVVKGAKLDWSDYFFLNYLPSSIRNPSKWPSQPLKIRELIEEYGEEVRKLCERLVETLSESLGLEPNRLMKAFGGEDKVGASLRTNYYPKCPQPHLTLGLSSHSDPGGITILFPDEKVAGLQVRRGDGWVTVKSVPNALVVNMGDQIQILSNGIYKSVEHQVIVNPGMERVSLAFFYNPRCDIPIGPVQELLTESRPALYKPIRFDEYRLLIRQKGPSGKNQVDALLSSR*
>PanF3H_#AAX21535.1
MAPSTLTALAQEKTLNSKFVRDEDERPKIAYNQFSDEIPVISLAGIDDDKRSQICRKIVEACEGWGIFQVVDHGIDTDLISEMTRLAREFFALPAEEKLRFDMTGGKKGGFIVSSHLQGEAVQDWREIVTYFSYPVPARDYSRWPDKPEGWRSVTEVYSDKLMGLACKLLEVLSEAMGLEKEALTKACVDMDQKVIVNYYPKCPQPDLTLGLKRHTDPGTITLLLQDQVGGLQATRDGGKTWITVQPVEGAFVVNLGDHGHYLSNGRFKNADHQAVVNSNSSRMSIATFQNPAPNATVYPLTIREGEKAVMEEPITFAEMYKRKMSKDIEMAKLKKLAKEKVLQEQEAEKAKLQMTPKSADEIFA
>TaeF3H_#ABR13013.1
MAPVSNETFLPTAAWGEATLRPSFVRDEDERPKVAHDRLSDAVPVISLDGIDGARRAEIRDRVAAACEGWGIFQVVDHGVDADLIADMTRLSREFFALPAEDKLRYDMSGGKKGGFIVSSHLQGEAVQDWREIVTYFSYPVKARDYGRWPEKPAGWRAVVERYSERLMGLSCKLLGVLSEAMGLESEALAKACVDMDQKVVVNFYPRCPQPDLTLGLKRHTDPGTITLLLQDLVGGLQATRDGGKTWITVQPISGAFVVNLGDHGHFMSNGRFKNADHQAVVNGESSRLSIATFQNPAPDARVWPLAVREGEEPILEEPITFAEMYRRKMERDLDLAKRKKQAKDQLMQQQLQLQQQQQAVAAAPMPTATKSLNEILA
>LANS_#ALA55544.1
MPTEIMPLPGRVESLAGSGLATIPKEYVRPESERDNLGDAFDEALKLNSSGPQVPVVDLSGFDSPDEAVRAKCVEELKKAAEDWGVMHIVNHRIPLELIDRVREVGKGFFDLPVEQKEKYANDQASGEIQGYGSKLANNESGQLEWEDYYFHLIFPEEKTDLSRWPKEPEDYTEVTKEFAKELRVVVTKMLSMLSQGLGLESGKLEKELGGMDDLLMQMKINYYPKCPQPELALGVEAHTDVSSLTFLLTNMVPGLQLYYGGKWVIAQCVPDSLLVHIGDTLEILSNGRYRSILHRSLVNKERVRISWAVFCEPPKETIVLKPLPELVTEGAPAKFPPRTFKQHIQHKLFKKTEEDFTSLK
>BnaJOX2_express617_#A03p002100.1_BnaEXP
MTKNKKEVNIETRKGSTMDEWPEPIVRVQSLAESNLSSLPDRYIKPASQRPTTIEEAPAATNIPIIDLEGLFSEDGSPDEAIMAQISEACREWGFFQVLNHGVRPELMDAARENWREFFHLPVNEKETYRNSPKTYEGYGSRLGVEKGAILDWSDYYFLHLLPLHLKDFNKWPSFPPTIREVIDEYGKEVVNLCGRVMKVLSLNLGLKEDEFQDAFGGENIGACLRVNYYPKCPRPELALGLSSHSDPGGMTILLPDDQVFGLQVRKNDMWITVKPHPHAFIVNIGDQIQILSNSAYKSVEHRVIVNSEKERVSLAFFYNPKSDIPIQPLQELVSTHNPPLYPPMTFDQYRLFIRTQGPQGKSHVESHVSPR*
>BnaANS_zheyou_#BnaC07T0417600ZY
MVEVERVENLAKSGIKSIPKEYIRPKEELESINDVFQEEKKEDGPQVPTIDLQNIESEDETLREKCTEELKKAAMDWGVMHLINHGVPVDLMERVKKAGEEFFGLPVEEKEKYANDQATGKIQGYGSKLANNASGQLEWEDYFFHLVYPEDKRDLSLWPKTPSDYVEATSEYAKCLRLLATKVFKALSIGLGLEPDRLEKEVGGLEELLLQKKINYYPKCPQPELALGVEAHTDVSALTFILHNMVPGLQLFYEGKWVIAKCVPDSIVMHIGDTLEILSNGKFKSILHRGLVNKEKVRISWAVFCEPPKDKIVLKPLPEMVSAETPAKFPPRTFSQHIEHKLFRKNEQEELVPEKKDD
>BnaF3H_zheyou_#BnaA09T0522500ZY
MLCWSGSVKRKQKPGPFPVYLNVYDLTPMNAYGYWLGLGVFHSGVEVHGVEYAFGAHEYPSTGIFEVEPKKCPGFTFRKSILVGKTDTCARDVRVYMEKLAEEYRGNKYNLISRNCNHFCNEVCVKLTQKPIPRWVNRLARLGVLCNCVLPPRLNESKVRRVVKEELSEGEKKRMRNTSRSGPLLTTSSSSSTPDNNHRSHIRAKSTGNHSSSSMGTKEGQRHCAPQAQDKKSPSGHSLYEDEYIFLSRFTEYTSMARRISSEIAGESKLYEFSDEILVISLSGIDDVGGKKEDICPQIMEAFEKWGMVQAIDHGVDTNLMADMTSLARDFFALTTEEKLRFDMSGEAMKDWREIVMYSTYPVSTRDYSRWPDKPEGWLKVTEEYSERLMGLAYKVLEVLSEAMGLEKDALKNACVDMEQKIVVNYFPKRPKLDLALGMRHTDHGIITLLLQDQVSCLQATRDNGNTWVTVPLVPGALVINLGDIGHEVHDFRPSGGGLKSSKLFINIFFFPAPHATVYPLKVRDGEKTIIEEPISFEEITMRKLKDL
>AneANS_#VVB12014.1
MVAVERVESLAMSGIKSIPKEYIRPKEELESINDVFQEEKKEDGPQVPTIDLQNIESEDQKNREKCVEDLKKAALDWGVMHLINHGIPIDLMERVKKTGEEFFGLSVEEKEKYANDQASGKIQGYGSKLANNASGQLEWEDYFFHLVYPEDKRDLTLWPKTPSDYIEATSEYAKCLRLLATKVFKALSIGLGLEPDRLEKEVGGLEELLLQMKINYYPKCPQPELALGVEAHTDVSALTFILHNMVPGLQLFYEGKWVTAKCVPDSIVMHIGDTLEILSNGKYKSILHRGLVNKEKVRISWAVFCEPPKDKIVLKPLPEMVSDESPAKFPPRTFAQHIEHKLFRKEQEELVPEKKD
>CruODD_like_#XP_023633647.1
METASSRVELIIKGNLPEVPSQYIQPPEARPNLHHTGDAASIPTVDLSTSDSAREAIGDACRNWGAFHVINHGVPIHLLDRMRSLGLSFFRDSPMEEKLRYACDSSSAASEGYGSRMLLGTKDDVVLDWRDYFDHHTFPLSRRNPSRWPIHPPDYRQVVGQYGDEMKKLAQMLLGVISESLGLPCSSIEEAVGEIYQNITVSYYPPCPQPELTLGLQSHSDMGAITLLIQDDVGGLQLYKDDQWLTVPPLSDAILVLVADQTEIITNGIYKSAQHRAVTNANRARLSVATFHDPSKTARIAPVSQLSPPSYKEVVYGQYVSSWYSKAPEGKRNLDALLC
>CruANS_#XP_006283819.1
MVEVERVETLAKSGIISIPKEYIRPKEELESINDVFLEEKKEDGPQVPTIDLKNIESEDQKIRESCIEELKKASLDWGVMHLVNHGIPVDLMERVKKAGEEFFELPVEEKEKYANDQATGKIQGYGSKLANNASGQLEWEDYFFHLVYPEDKRDLSLWPKTPSDYIEATSEYAKCLRLLATKVFKALSIGLDLELDRLEKEVGGLEELLLQMKINYYPKCPQPELALGVEAHTDVSALTFILHNMVPGLQLFYEGKWATAKCVPDSIVMHIGDTLEILSNGKYKSILHRGLVNKEKVRVSWAVFCEPPKDKIVLKPLPEMVSDECPAKFPPRTFAQHIEHKLFGKEQKELVPEKKEHKELVSEFKHHKELMSEKKEHKELVSEKKDHKELISEKKDYKELVSEKKDHKELVCEKKD
>AgrF3H_#AAX21540.1
MAPSTLTALAQEKTLNSKFVRDEDERPKIAYNQFSDEIPVISLAGIDSDDKRSEICRKIVEACEDWGIFQVVDHGVDSDLISEMTRLAREFFALPAEEKLRFDMSGGKKGGFIVSSHLQGEAVQDWREIVTYFSYPIQARDYSRWPDKPEGWRSITEVYSEKLMALACKLLEVLSEAMGLEKETITKACVDMDQKVIVNYYPKCPQPDLTLGLKRHTDPGTITLLLQDQVGGLQATRDGGKTWITVQPVEGAFVVNLGDHGHYLSNGRFKNADHQAVVNSNSSRMSIATFQNPAPNATVYPLKIREGEKAVMEEPITFAEMYKRKMSKDIELAKLKKLAKDKLLQEQDADKAKLQTTPKTADEIFA
>BnaJOX4_express617_#C04p046730.1_BnaEXP
MVASWPEPIVSVQTLSQAGISTVPNRYVKPVHQRPVYNSDQSGLDMEVPVLDMRDVWRKPEGLRRVRNACEEWGFFQVVNHGVDHALMESVRGAWREFFDLPVEVKRKYANSPDTYEGYGSRVGVVKDAKLDWSDYFFLNYLPSSIRNPSKWPSQPPKIRELIEEYGEEVRKLCERLVETLSESLGLEPNHLMKAFGGEDKVGANLRANFYPKCPQPHLTLGLSSHSDPGGITIVLPDEEVAGLQVRRGDCWVTIKSVPNALIVNIGDQVQILSNGIYKSVEHQVVVNSGMDRVSLALFYNPRSDIPIGPVKALLTKDRPALYKPIRFDEYRLLIRQKGPSGKNQVDSLLAST*
>NgrANS_#AGO02175.1
MVTTSVAPRVESLASSGIQSIPKEYIRPQEELTSIGNVFEEEKKDEGPQVPTIDLKDIESEDEVVRERCREELKKAATEWGVMHLVNHGISDDLLNRVKVAGEAFFNLPIEEKEKYANDQASGKIAGYGSKLANNASGQLEWEDYFFHLIFPEDKRDMSIWPKTPSDYIPATCEYSVELRGLATKILSVLSLGLGLEEGRLEKEVGGMEELLLQKKINYYPKCPQPELALGVEAHTDVSALTFILHNMVPGLQLFYEGKWVTAKCVPNSIIMHIGDTIEILSNGKYKSILHRGLVNKEKVRISWAVFCEPPKEKIILKPLPETVSETEPPLFPPRTFAQHIQHKLFRKTQEALLTK
>LchF3H_#ADO95201.1
MALATLTALAQEKTLNASFVRDEDERPKVAYNEFSNEIPVISLAGIDEVDGRRAEICQKIVEACEDWGIFQVIDHGVDTKLISDMTRLAREFFALPPEEKLRFDMSGGKKGGFIVSSHLQGEAVQDWREIVTYFSYPMRTRDYSRWPDKPQGWIDVTKEYSDKLMGLACKLLEVLSEAMGLEKEALTNACVDMDQKVVVNYYPKCPQSDLTLGLKRHTDPGTITLLLQDQVGGLQATRDNGKTWITVQPVDGAFVVNLGDHGHYLSNGRFKNADHQAVVNSNCSRLSIATFQNPAPEATVYPLKIREGEKPILEQPITFAEMYRRKMSKDLELARLKKLAKEQQQQDTEKSKLEAKPIEEILA
>AthODD_like_#At3g61400
MDSTATVASDRLSQLNSFEETMTGVKGLVDSGIKEVPAMFREPPAILASRKPPLALQFTIPTIDLNGGVVYYKNQDSVTRRSMVEKIGDAAEKWGFFQVVNHGIPLDVLEKVKEGIRAFHEQDAELKKRFYSRDHTRKMVYYSNLDLFTAMKASWRDTMCAYMAPDPPTSEDLPEVCGEIMMEYAKEIMNLGELIFELLSEALGLNNSNHLKDMDCSKSLVLFGQYYPPCPQPDHTLGLSKHTDFSFLTIVLQGNLGGLQVLHDKQYWIDIPPVPGALVVNLGDLLQLISNGKFISVEHRVIANRAAEPRISVPCFFSTVMRESHRVYGPIKELLSEQNPPKYRDTTISEFASMYASKEINTSALLRLEI
>AthODD_like_#At2g06960
MVKAIFESLEIDGGDEAAEELEKGSQVVVVNCYPPCPEPELTPSNYGFLTLLLQDDVEGLQILYRDEWVTVDPIPGSFVVKRSSRGILIFIVLVNSTKPRRSVASMQSFPLISVVKPSPKLVDEHNPPQYMDTEFATFLEYVFSREPK
>BolJOX4_#Bo3g032300.1
MVASWPEPIVSVQALSQAGVSTVPNRYVKPTHQRPVYKSDQSGLDMEIPVLDMSDMWRNPEGLKRVRKACEEWGFFQVVNHGVDHGLMERVRGAWREFFDLPVQMKRKYANSPDTYEGYGSRIGVVKDAKLDWSDYFFLNYLPSSIRNLSMWPSQPPKIRELIEEYGEEVKKLCERLVETLSESLGLEPNHLMKAFGGEDKVGASLRANFYPKCPQPHLTLGLSSHSDPGGITIVLSEENVAGLQVRRGDCWVTVKSVPNALIVNIGDQVQILSNGIYKSVEHQVIVNSGMDRVSLALFYNPRSDIPIGPVEELLTDNRPALYKPIRFDEYRLMIRQKGPSGKNQVDSLLAST
>AthFLS4_#At5g63595
MEVERDQHKPPLSLQNNKIPSSQNFPVVDLSNTNGELVARKVAKASEEWGIFQVVNHGIPTELIRRLHKVDTQFFELPESKKEAVAKPANSKEIQGYEMDDVQGRRSHIFHNLYPSSSVNYAFWPKNPPEYREVTEEFAKHAKQLAEEILGLLSEGAGYLMKINYYRPCPEPDWVMGIKAHTDFNGLTLLIPNEIFGLQVFKEDRWLDVDYIYPAVIIIIGDQIMKMSNGRYNNVLHRALMDKKKTRMSSVVHIKPPYDMVVSHFPNSPAAIILPSSSL
>BraFLS4-4_#Bra018076.1
MVAERDQDIPSSRIPIIDLSNPDQELVARAVVKASEEWGVFQLINHGIPTELIQRLQNVGRRFFELSEGEKNEVAKLDDSREGYARRYALDLEKRIGTVDQLFHNVWPPSAVNYSYWPKNPQDYREVNEEYTRQVKMLSEKIMEWLSEGLGLRREAINEVVGGEYLLNVNYYPPCPHPDVIEGLDAHTDISGLTLLLTNEIPGLQVFKDDQWIDVEYIPFAVIVNISDQILRISNGKYKSVLHKTTVDKEKTRMSWAVLVRPTNDMVVGPFTELIGNDPPKFKSMVYKDYIYRKVRNLPFVDLDS
>PcrF3H_#AAP57394.1
MAPSTLTALAQEKTLNSKFVRDEDERPKIAYNKFSDEIPVISLAGIDDDSVDKRSQICRKIVEACEDWGIFQVVDHGIDIDLISEMTRLARQFFALPAEEKLRFDMTGGKKGGFIVSSHLQGEAVQDWREIVTYFSYPIQARDYSRWPDKPEGWRSITEMYSDELMALACKLLEVLSEAMGLEKEGLTKACVDMDQKVIVNYYPKCPQPNLTLGLKRHTDPGTITLLLQDQVGGLQATRDGGKTWITVQPVEGAFVVNLGDHGHYLSNGRFKNADHQAVVNSNSSRMSIATFQNPAPNATVYPLKIREGEKAVMEEPITFAEMYKRKMSRDIEMATLKKLAKEKVLQDQEVEKAKLQMTPKSADEIFA
>BnaJOX2_express617_#A02p001520.1_BnaEXP
MSKRNRSNQNKKMNKNKKDVKIKTEKGSMMDEWPEPIVRVQSLAERNLSTLPDRYIKPASQRPTMTDDAPVATNIPIIDLEGLFSEDGSSDDVVMAKISEACREWGFFQVVNHGVRPELMDAARENWREFFHLPVNAKETYSNSPRTYEGYGSRLGVEKGAILDWSDYYYLHHLPPHLKDFNKWPSSPPTIREVIDEYGKEVVQLCERIMRVLSSNLGLKEDKFQEAFGGKNIGACLRVNYYPKCPRPELALGLSSHSDPGGMTILLPDDQVFGLQVRKDNTWITVKPHPHAFIVNIGDQIQILSNSTYKSVEHRVIVNSERERVSLAFFYNPKSDIPIQPLQELVSTHNPPLYPPMTFDQYRLFIRTQGPRGKSHVESHVSPR*
>BnaJOX2_express617_#C02p001880.1_BnaEXP
MSKRNRSKQNKKMNKNKKDVKIETEKSSMMDEWPEPIVRVQSLAESNLSTLPDRYIKPASQRPTMTEDAPAATNIPIIDLEGLFSEDGSSNDVIMAKISEACREWGFFQVVNHGVRPELMDAARENWREFFHLPVNAKETYSNSPRTYEGYGSRLGVEKGAILDWSDYYYLHHLPPRLKDFNKWPSSPPTIREVIDEYGKEVVQLCERIMRVLSSNLGLKEDKFQEAFGGKNIGACLRVNYYPKCPRPELALGLSSHSDPGGMTILLPDDQVFGLQVRKDNTWITVKPHPHAFIVNIGDQIQILSNSTYKSVEHRVIVNSERERVSLAFFYNPKSDIPIQPLQELVSTHNPPLYPPMTFDQYRLFIRTQGPRGKSHVESHVSPR*
>DcaANS_#AAD56580.1
MVATTLESPRVETLAGSGIQLIPKEYVRPKDELISITNIFEEEKSDEGPQVPTVDIADILSEDKAVREKCYERIKDAAVEWGVMHLVNHGISNELMDRVRVAGQAFFAEPIGEKEKYANDPGTGMIQGYGSKLANNASGQLEWEDYFFHLVYPEEKADLSIWPKRPQDYIPATREYAKELRGLATKLLSALSFGLGLEEGRLEKEVGGMEELILQMKINYYPKCPQPELALGVEAHTDVSALSFILHNTVPGLQLFYGGKWVTAKCVPDSIIVHIGDTLEILSNGKYKSILHRGLVNKEKVRISWAVFCEPPKEKIILKPLPETVTEAEPPLFPPRTFAQHMAHKLFRKSQEAIDDSKKVQPQEQNNAETDIPQPEEQQKTEESNPQKIEILKPGEEASSSP
>MerF3H_#CAA7032928.1
MSMPSGTLTKLAEESNEIPVISLSGINDVDGKRGETIYRQIVEACENWGMFQVIDHGVDTNLMMDMTRLSRDFFVLPSEEKIRYDMSGGKEGGFSVSCHLQGEAMRDWREVVMYSSYPLRKRDYSRWPDTPEGWVKVTEEFSERMMGLSCKVLEVLSKTMGLEKDALTKSCVDVDQKIVINYFPERPKPDLTLGMRHTDHGIITVLLQDQVSCLQTTRDNGKTWITVPFIEGAFVVNLGDICHYLSNGRFMTSDHQAVVDSNASRLFINTFMFPAPDAPVYPLKVREGEKAIMEEPLTFEEITNRKMKDLI
>FanANS_#AFK32781.1
MVTAASIGSRVESLASSGISTIPKEYVRPEEELVNIGDIFEDEKSTEGPQVPTIDLKEIDSEDIKVREKCREELKKAAIDWGVMHLINHGISDELMERVKKAGKAFFDLPIEQKEKYANDQASGKIQGYGSKLANNASGQLEWEDYFFHCVYPEDKRDLSIWPQTPSDCIVATSEYAKELRGLATKMLSILSLGLGLEEGRLEKEVGGLEELLLQMKINYYPKCPLPELALGVEAHTDISALTFILHNMVPGLQLFYGGKWVTAKCVPNSVVMHIGDTLEILSNGKYKSILHRGLVNKEKVRISWAVFCEPPKEKIILKPLPETVSEEEPAIFPPRTFFEHIQHKLFRQSQEALVSTKESAALKSTTESALKSTKEAALISTN
>NnbFLS_#BAC10995.1
MEVASRVQAIASLIKCMDTIPSEYIRSENEQPATTTLHGVELQVPVIDLAPRVVGDEQHDHDDVEVVKQIADASKEWGIFQVINHGIPNDVIADLQKVGKEFFENVPQEEKELIAKTPGSNEIEGYGTSLQKEVEGKKGWVDHLFHKIWPPSSINYRYWPKNPPSYREANEVYGKKLREVVDKIFKSLSLGLGLEAHEMKEAAGGDDIVYLLKINYYPPCPRPDLALGVVAHTDMSYITILVPNEVQGLQVFKDGHWYDVKYIPNALIVHIGDQVEILSNGKYKSVYHRTTVTKDKTRMSWPVFLEPPSEQEVGPIPKLVNEANPPKFKTKKYKDYVYCKLNKLPQ
>ZmaF3H_#NP_001130275.1
MAPVSISAVPFLPTAAEGETKLRASFVREEDERPKVPHDRFSDEVPVVSLEGIDGARRAEIRARVAAACEDWGIFQVVDHGVDAALVADMARLARDFFALPPEDKLRFDMSGGKKGGFIVSSHLQGEAVQDWREIVTYFSYPVKARDYSRWPDKPAAWRAVVERYSEQLMALACRLLGVLSEAMGLDTEALARACVDMDQKVVVNFYPRCPQPDLTLGLKRHTDPGTITLLLQDLVGGLQATRDGGRTWITVQPVEGAFVVNLGDHGHLLSNGRFKNADHQAVVNSECSRLSIATFQNPAPDATVYPLAVRDGEAPILDHPITFAEMYRRKMARDIELARLKKQVKADKSANKEFADSKPLDAILA
>BnaFLS2-1_express617_#C03p053680_1_BnaEXP
MEVKRYQPTSPPSETIPIVDLSNPEEELVSRAVVKASQEWGVFHVVNHGISMDLIRRLKEVGKQFFELPETEKKAVAKPDDSQDFEGYTRNLKYTEGEVWADNLFHRILPQSCINYKYWPRNPPEYREVIEEYTKETKKLSERLLGFLSEGLGLRHEALKEGLGGEKSEYVLRINNFPPNPQPDATLGLPEHTDIVALALIVTNEVPGLQVFHEGHWFDVQYVPSSITVTIGDQILRLSNGKYKNVLHRVTVDKEKQRMSWPVFVDANPDVVIRPLPELITGDNPSMFKSIICKDFKYRRLYKLPVD*
>AthODD_like_#At5g12270
MSLTTDEIEVRDFVVNQKNGVKGLVDFLTLTTLPSPYIQPPQERFTSDKILLGSPVPVIDVSNWNEPHVAREICHAASKLGLFQIVNHGIAPAEFKGVIAAARGFFELPAEERRRYWRGSSVSETAWLTTSFNPCIESVLEWRDFLKFEYLPQRHDFAATWPSVCKEQVIDHFKRIKPITERILNILINNLNTIIDESNKETLMGTMRMNFNYYPKCPEPSLAIGTGRHSDINTLTLLLQEDGVLSSLYARATEDGDKWIHVPPIPGAIVVNIGDVLQILSNDRYRSVEHCVVVNKYCSRVSIPVFCGPVHDSVIEPLPEVLDKNNEMARYRKIVYSDYLKFFFGRPHDGKKTIESIKLP
>AthODD_like_#At1g06645
MFHSCSVIREAKTMETKNIAPSFDRASELKAFDETKTGVKGLVDSGISQIPRIFHHSSVKLANPEPVSSDLLHLKTIPTIDLGGRVFEDELKHKNAIEKIKEAAEKWGFFQVINHGVSLELLEKMKDGVRGFHEQSPEVRKDFYSRDLTRKFQYSSNFDLYSSPAANWRDTVACTMDPDPSTRYSRDLDVTIEYSEQVMNLGEFLFTLLSEALGLNPNHLNDMDCSKGLIMLCHYYPPCPEPDLTLGTSQHADNTFLTVLLPDQIEGLQVLREGYWFNVPHVPGALIINIGDLLQLITNDKFVSLEHRVLANRATRARVSVAGFFTTAMRPNPTMYGPIRELVSKENPPKYRETTIRDYTAYFSAKGLDGTSALLHFKI
>BnaJOX1_express617_#A05p030650.1_BnaEXP
MNNQDKIMIEKETTDKIEIKSKNGLNEQELEVKMDNMSDLNKTTNGLGEKWPEPIIRVQSLAESNLATVPDRFIKPPSQRPNETITINNQPEAAAINIPVVDLRSILSGNQEETERISEACREFGFFQVINHGVRPELMAAAREAWRSFFHLPVEAKEAYSNSPSTYEGYGSRLGVEKGALLDWNDYYFLNFLPLALKDLNKWPSLPSNIREVVDEYGEELVKLGESLMRILSSNLGVNEEQLQEAFGGEDFSACMRVNYYPKCPRPELALGLSPHSDPGGITILLPDDQVAGLQVHHGDTWITVNALPNAFVVNLGDQMQILSNSIYKSSEHRVIVNSQKERVSLAFFYNPKSDIPIQPLEQLISSTNPPLYPPMSYDQYRLFIRTHGPRGKSYVESHVSLVNG*
>CruFLS1_#XP_006288144.1
MEVERVQDISSSSLLNEAIPLEFIRSEKEQPAITTFRGPTPAIPVVDLGDSDEESVKRAVVKASEEWGLFQVVNHGIPRELIQRLQDVGRKFFELPSSEKESVAKPVDSKDIEGYGTKLQKDLEGKKAWVDHLFHRIWPPSCVNYSFWPKNPPEYREVNEEYAVHVKKLSETLLGILSEGLGLKRDALKEGLGGETAEYMMKINYYPPCPRPDLALGVPAHTDLSGITLLVPNEVPGLQVFKDDHWFDAEYIPSAVIVHIGDQIMRLSNGKYKNVLHRTTVDKEKTRMSWPVFVEPHREMIVGPLPELTGEDNPPKFKPFAFKDYSYRKLNKLPLD
>GhiF3H_#ADC96713.1
MAPSTLTALAEEKTLQASFVRDEDERPKVAYNQFSNDIPVISLAGIDDVDGKRGEICKKIVEACEDWGVFQVVDHGVDTKLVSEMTRFAREFFALPAEEKLRFDMSGGKKGGFIVSSHLQGEAVQDWREIVTYFSYPLKSRDYSRWPDKPEGWIEVTKEYSEKLMGLACKLLEVLSEAMGLEKEALTKACVDMDQKVVVNFYPKCPQPDLTLGLKRHTDPGTITLLLQDQVGGLQATRDNGKTWITVQPVEGAFVVNLGDHGHYLSNGRFKNADHQAVVNSNCSRLSIATFQNPAPDATVYPLKIREGEKPILEEPITFAEMYRRKMSKDLELARLKKVAKEQQQLKEKEAENEKPKLEAKPLEEILA
>AhaJOX1_#Araha.0246s0005.1
MKNQDEINIEAESKNCLNDQEQEVKIDNMSDQNKNKIETKNKNGLGEKWPEPIVRVQSLAESNLTTLPDRYIKPPSQRPQTTIINHEPEAAAINIPIIDLDSLFSGNEDDMKRISEACREWGFFQVINHGVKPELMDAARETWKSFFNLPVEAKEVYSNSPRTYEGYGSRLGVEKGAILDWNDYYYLHFLPLPLKDFNKWPSLPSNIREVIDEYGKELVKLGGRLMTILSSNLGLREEQLQEAFGGEDVGACLRVNYYPKCPKPELALGLSPHSDPGGMTILLPDDQVVGLQVRHDDTWITVNPLRHAFIVNIGDQIQKK*
>BnaF3H_express617_#A09p043980.1_BnaEXP
MLCWSGSVKRKQKPGPFPVYLNVYDLTPMNAYGYWLGLGVFHSGVEVHGVEYAFGAHEYPSTGIFEVEPKKCPGFTFRKSILVGKTDTCARDVRVYMEKLAEEYRGNKYNLISRNCNHFCNEVCVKLTQKPIPRWVNRLARLGVLCNCVLPPRLNESKVRRVVKEELSEGEKKRMRNTSRSGPLLTTSSSSSTPDNNHRSHIRAKSTGNHSSSSMGTKEGQRHCAPQAQDKKSPSGHSLYEDEYIFLSRFTEYTSMARRISSEIAGESKLYEFSDEILVISLSGIDDVGGKKEDICPQIMEAFEKWGMVQAIDHGVDTNLMADMTSLARDFFALTTEEKLRFDMSGEAMKDWREIVMYSTYPVSTRDYSRWPDKPEGWLKVTEEYSERLMGLAYKVLEVLSEAMGLEKDALKNACVDMEQKIVVNYFPKRPKLDLALGMRHTDHGIITLLLQDQVSCLQATRDNGNTWVTVPLVPGALVINLGDIGHEVHDFRPSGGGLKSSKLFINIFFFPAPHATVYPLKVRDGEKTIIEEPISFEEITMRKLKDL*
>PlaANS_#AFI71900.1
MVNSVAPRVESLATSGIQSIPKEYVRTIEEQTSITNIFEEEKKEEGPQVPTIDLKEIDSEDIKVREKCREELKKAAMDWGVMHLVNHGISNELLEKVKKAGEVFFQQSVEEKEKYANDQETGKIAGYGSKLANNASGQLEWEDYFFHLVFPEEKRDMSIWPKTPSDYIEATSEYAKQLRILVTKILSIPSIGLGLEEGRLEQEVGGMEELLLQMKINYYPKCPQPELALGVEAHTDVSALTFILHNMVPGLQLFYQGKWVTAKCVPNSIIMHIGDTIEILSNGKYKSILHRGLVNKEKVRISWAVFCEPPKEKIILKPLPEVVSEDEPALFPPRTFAQHIQHKLFRKTQEEFKN
>BolJOX2_#Bo3g003410.1
ADFWILLHHNLPSYKLLPPIIFYYLFITNPLLSKTSHIEQEQYQYIKTKNMTKNKKEVNIETRKGSTMDEWPEPIVRVQSLAESNLSSLPDRYIKPASQRPTTIEEAPAATNIPIIDLEGLFLEDGSPDEAIMAQISEACREWGFFQVLNHGVRPELMDAARENWREFFHLPVNEKETHRNSPKTYEGYGSRLGVEKGAILDWSDYYFLHLLPPHLKDFNKWPSFPPTIREVIDEYGKEVVNLCGRIMKVLSLNLGLKEEKFQDAFGGENIGACLRVNYYPKCPRPELALGLSSHSDPGGMTILLPDDQVFGLQVRKNDMWITVKPHPHAFIVNIGDQIQILSNSAYKSVEHRVIVNSEKERVSLAFFYNPKSDIPIQPLQELVSTHNPPLYPPMTFDQYRLFIRTQGPQGKSHVESHVSPR
>AlyFLS4_#XP_020884743.1
MCPSEQSITNSGTISDNMVLERDQDIPSSHIPVVDLSSPDQELVARAVVKASNSGEFEEWGVFQVVNRGIPTKVIQRLQNVGRQFFELLEVEKNAVAKPDDSREGYARRYELDLERKTGTVDQLFHDIXPPSSVNYKYWPKNPLDYREANEEYTKHVKMLXIMEWLSEGLGLWGEAIKEVMGGEYMMIVNYYPPCPHSDLIEGLDPHTDVSGLTLILPNEIPGLQVFKDDDWFDLENIPSAVIVIIGDQIQRLSNGRYNXYKTIVDKERTRMSWPVLVRPTNDMVVGPFPEIIGHDNPPKFKHIAYKDYIYRKVRHLSLADLDS
>MerF3H_#CAA7019343.1
MAPGTLTELAGESKLNSKFVRDEDERPKVAYNVFSDEIPVISLSGIDDVGGKREEICRQIVEACENWGIFQVVDHGVDTSLVADMTRLARDFFALPPEDKLRFDMSGGKKGGFIVSSHLQGEAVQDWREIVTYFSYPVRNRDYSRWPDKPEGWVKVTEEYSGKLMGLACKLLEVLSEAMDLEKEALTNACVDMDQKIVVNYYPKCPQPDLTLGLKRHTDPGTITLLLQDQVGGLQATRDNGKTWITVQPVEGAFVVNLGDHGHYLSNGRFKNADHQAVVNSNSSRLSIATFQNPAPDATVYPLQVREGEKPILEEPITFAEMYKRKMGRDLELARLKKLAKEANDLKETAAKPIDQIFA
>BnaF3H_zheyou_#BnaC08T0272100ZY
MAPGTLNELAGETKLNSKFVRDEDERPKVAYNEFSTEIPVISLAGIDDVGEKRGEICRQIVEACENWGVFQVVDHGVDTSLVADMTRLARDFFALPPEEKLKFDMSGGKKGGFIVSSHLQGESVQDWREIVTYFSYPVRNRDYSRWPTKPEGWVKVTEEYSERLMGLACKLLEVLSEAMGLEKEALTNACVDMDQKIVVNYYPKCPQPDLTLGLKRHTDPGTITLLLQDQVGGLQATRDDGKTWITVQPVEGAFVVNLGDHGHVSILSQPLSH
>BstODD_like_#Bostr.30275s0081.1
METASSRVELIVKGNLPEVPSQYIQPPEARPNLHNAGDAAKIPTVDLSSSDSAREAIGDACRNWGAFHVINHGVPIHLLDRMRSLGLSFFRDSPMEEKLRYACDSTSAASEGYGSRMLLGAENDVVLDWRDYFDHHTFPLSRRNPSRWPLHPPDYRQVMGEYGDEMKKLAQMLLGLISESLTLPCSAIEEAVGEIYQNITVSYYPPCPQPELTLGLQSHSDMGAITLLIQDDVGGLQLYKDDQWLTVPPVSDAILVLVADQTEIITNGIYKSAQHRAITNANRARLSVATFHDPSKTARIAPVSQLSPPSYKDVVYGQYVSSWYSKGPEGKRNLDALLC*
>CgrF3H_#Cagra.0926s0087.1
MAPGTLTELAGESKLNSKFVRDEDERPKVAYNKFSDEIPVISLAGIDDVDGKRGEICRKIVEACENWGIFQVVDHGLDTNLVSDMTRLAREFFALPPEEKLRFDMSGGKKGGFIVSSHLQGEAVQDWREIVTYFSYPVRNRDYSRWPDKPEGWVKVTQEYSERLMGLACKLLEVLSEAMGLEKDSLTNACVDMDQKIVVNYYPKCPQPDLTLGLKRHTDPGTITLLLQDQVGGLQATRDDGKTWITVQPVEGAFVVNLGDHGHFLSNGRFKNADHQAVVNSNSSRLSIATFQNPAPDATVYPLKVREGEKPILEEPITFAEMYKRKMGKDLELARLKKLAKEKHDHEEAAKPVDPDQILA*
>BnaFLS3-2_express617_#A06p023760.1_BnaEXP
MDVPIVDLSNPNEDLVARAVVKASEEWGIFQVVNHGIPPELIRRLKEVGTKFFELPETEKEAVAKPEDSVDVEGYRTKYQKDLEGRNAWVDHLFHRIWPPSRVSYRFWPKLPMDYREVNEDYAKHLKKLSEKIMEWLSEGLGLRREALIEGLGGETVEYLMKINYYPPCPDQDLVIGAPDHTDVNGITFLVANEALGLQAFKDNHWIDVKYTTSGIIVIVGDQFHRMSNGKYMSAKHRATMDKEKTRISWPVFVESSLDHEFAPLRELITGEDNAPKFKPYVYKDFKFRKLKKLPLD*
>AthODD_like_#At2g25450
MAENYDRASELKAFDEMKIGVKGLVDAGVTKVPRIFHNPHVNVANPKPTSTVVMIPTIDLGGVFESTVVRESVVAKVKDAMEKFGFFQAINHGVPLDVMEKMINGIRRFHDQDPEVRKMFYTRDKTKKLKYHSNADLYESPAASWRDTLSCVMAPDVPKAQDLPEVCGEIMLEYSKEVMKLAELMFEILSEALGLSPNHLKEMDCAKGLWMLCHCFPPCPEPNRTFGGAQHTDRSFLTILLNDNNGGLQVLYDGYWIDVPPNPEALIFNVGDFLQLISNDKFVSMEHRILANGGEEPRISVACFFVHTFTSPSSRVYGPIKELLSELNPPKYRDTTSESSNHYVARKPNGNSSLDHLRI
>BnaFLS4-3_zheyou_#BnaC08T0246000ZY
MVVERDQDIPSSRVPIIDLSNPDQELVARAVVKASEEWGVFQLINHGITTELIQRLQDVGRRFFELSEAEKKDVAKLDDSREGYARRYTLDLEKRIGTVDQLFHNVWPPSAVNYSYWPKNPQDYREVNEEYTRQVKMLSEKIMEWLSEGLGLRREAINEVVGGEYLLNVNYYPPCPHPDVIEGLDAHTDISGLTLLLTNEIPGLQVFKDDQWIDVEYIPFAVIVNISDQILRISNGKYKSVLHKTTVDKEKTRMSWAVLVRPTNDMVVGPFTELIGDDPPKFKSMVYKDYIYRKVRNLPFVDLDS
>BnaFLS3-3_express617_#C02p041120.1_BnaEXP
MAEPVPSKFQGTSPVDFPIVDLSNPNEDLVARAVVKASETWGMFQVVNHGIPTELMRRLKELGTEFFELPEKEKEAVARPADSTDLEGYTTDYKKDGEGRKTWADHLFHRIWPPSRINYRFWPKNSPDYREVNEEYAKEIKKLSEKIMGWLSEGLGLHRDALKEGLGGEKVEYLMKIIFYPPCPKLELLYGAPHHTDLNGITFLIADEVDGLQAFQDNKWVDVKYDDSGIVVIIADQIKRMSNGRYKSGEHRATIDTVRTRLSWPVFAEPNLDHVVGPLPELVIDDAPKFKPYVYREYKFLKMNKLPLE*
>AthODD_like_#At3g12900
MGINFEDQTTLFNFVVREGNGVKGMIDSGLSSVPRPFVQPLSERIPTQKALTCEATQPIDLSNLDGPQHKEVAKQIVEAAETLGFFQVVNHGVSVELLELLKSSAHEFFAQAPEEKSMYLKEVSPSKLVKYGTSFVPDKEKAIEWKDYVSMLYTNDSEALQHWPQPCREVALEFLNSSMEMVKNVVNILMENVGVTLEEEKMNGLMGTKMVNMNYYPTCPSPELTVGVGRHSDMGMLTVLLQDGIGGLYVKLDNGEWAEIPPVHGALVINIGDTLQILSNGKYKSAEHRVRTTNIGSRVSVPIFTAPNPSQKVGPLPEVVKRDGVARYKEFLFQDYMNNFFGQPHDGKKSLDFARAE
>NtaANS_#NP_001312972.1
MVVISAVVPTPSRVESLAKSGIQAIPKEYVRPQEELNGIGNIFEEEKKDEGPQVPTIDLTEIDSEDKEIREKCHQELKKAAIEWGVMHLVNHGISDELIDRVKVSGDTFFDQPVEEKEKYANDQPSGNVQGYGSKLANSACGQLEWEDYFFHCVFPEDKCNLSIWPKTPTDYIPATSEYAKQIRNLATKILAVLSIGLRLEEGRLEKEVGGMEDLLLQMKINYYPKCPQPELALGVEAHTDVSALTFILHNMVPGLQLFYEGQWVTAKCVPNSIIMHIGDTLEILSNGKYKSILHRGVVNKEKIRISWAIFCEPPKEKIILKPLPETITEAEPPRFPPRTFAQHMAHKLFKKDDQDAAAEHKVSKKDDPDSAAEHKPFKKDDQDAVAQQKVLKEDEQNAAAEHKVFKKDNQDAAAEESK
>BstFLS5_#Bostr.0568s0449.1
MEDERSHKTSSSSLPSLCKQLASSTLRGSLELDIPVVDLSVSDEEFLVREVTKASEEWGVFQVVNHGIPAELMRQLQVVGKQFFDLPEAEKEAVEKEGDFEGYKRKYLEGIKAWDEHLFLRIWPPSLINYKYWPKNPPQYREVNEEYTRHMKKLTEKILGWLSEGLGLTPVALTQSLGGEMTEYVIRVNYYPPSPKSELALGAAEHTDIGAITLLVPNEVPGLQVFKDEQWLDLEYINSAVVVIVGDQLMRISNGRYKNVLHRATLDKENLRISWPVFVSPRQDLLVGPLPELTGDENPPKFETLVYRDYMHQTLRNFALDKLPLYGFLETQKQGIHQ*
>AlyFLS5_B_#XP_020878136.1
MESERDNNTSLPLASSTLGGSADVPVVDLSVTDEGFLVREVTKASEEWGVFQVVNHGIPTELMLQLQMAGKQFFELPEAEKETVAKEEDFEGFKRNYLGGINNWDEHLFHRLSPPSIINYKYWPKNPPQYREVTEEYTKHMRRLTEKILGWLSEGLGLPRETFTKSIGGETAEYVLRINFYPPTQNTDLTIGAAAHTDMGAIALLIPNEVPGLQAFKDEQWLDLNYVNSAVVVIIGDQLMRMTNGRFKNVLHRAKTDQERLRISWPVFVAPRADMSVGPLPELTGDDNPPKFETLIYNDYIDQKIKGWALEDLPVY
>RsaANS_#XP_018477962.1
MVEVERVESLAKSGIESIPKEYIRPKEELESINDVFQEEKKQDGPQVPTIDLQNIESKDETIRGKCMEELKKAAMDWGVMHLINHGVPVELMERVKKAGEEFFGLNVEEKEKYANDQAAGKIQGYGSKLANNASGQLEWEDYFFHLVYPEDKRDLSLWPKTPSDYIEATSEYAKCLRLLATKLFKALSIGLGLEPDRLEKEVGGLEELLLQMKINYYPKCRQPELALGVEAHTDVSALTFILHNMVPGLQLFYEGKWVIAKCFPDSIVMHIGDTLEILSNGKYRSILHRGLVNKEKVRISWAVFCEPPKDKIVLKPLPEMVNAETPAKFPPRTFAQHIEHKLFRNNKQEELVPEKKDQV
>AthODD_like_#At1g03400
MESTDRSSQAKAFDEAKIGVKGLVDSGITEIPALFRATPATLASLKSPPPPKHLTIPTVDLKGASVVEKIGEAAEKWGLFHLVNHGIPVEVLERMIQGIRGFHEQEPEAKKRFYSRDHTRDVLYFSNHDLQNSEAASWRDTLGCYTAPEPPRLEDLPAVCGEIMLEYSKEIMSLGERLFELLSEALGLNSHHLKDMDCAKSQYMVGQHYPPCPQPDLTIGINKHTDISFLTVLLQDNVGGLQVFHEQYWIDVTPVPGALVINIGDFLQLITNDKFISAEHRVIANGSSEPRTSVAIVFSTFMRAYSRVYGPIKDLLSAENPAKYRDCTLTEFSTIFSSKTLDAPKLHHFKI
>AthODD_like_#At1g04350
METKEFDSYSERKAFDETKTGVKGLIDAHITEIPRIFCLPQGSLSDKKPFVSTTDFAIPIIDFEGLHVSREDIVGKIKDAASNWGFFQVINHGVPLNVLQEIQDGVRRFHEEAPEVKKTYFTRDATKRFVYNSNFDLYSSSSCVNWRDSFACYMAPDPPNPEDLPVACRVAMFEYSKHMMRLGDLLFELLSEALGLRSDKLKSMDCMKGLLLLCHYYPPCPQPDLTIGTNNHSDNSFLTILLQDQIGGLQIFHQDCWVDVSPIPGALVINMGDFLQLITNDKVISVEHRVLANRAATPRISVASFFSTSMRPNSTVYGPIKELLSEENPSKYRVIDLKEYTEGYFKKGLDGTSYLSHYKI
>BraFLS2-2_#Bra038647.1
MEVKKDQHTSPPSETIPIVDLSNPDEELVSRAVVKASQEWGIFHVVNHGISMDLIRRLKEVGTQFFELPETEKKAVAKPDDSQDFEGYTRNLKYTEGEVWADNLFHRILPQSCINYKYWPRNPPQYREVTEEYTKETKKLSERLLGFLSEGLGLRHEALKEGLGGEKSEYVLRINNFPPNPQPDATLGLPEHTDIVALALIVTNEVPGLQVFHEDHWFDIQYVPSSITVTIGDQILRLSNGKYKNVLHRVTVDKEKQRMSWPVFVDANPDVVIRPLPELITGDNPSMFKPIVCKDFKYRRLFKLPVD
>BnaFLS4-1_zheyou_A_#BnaC09T0066200ZY
MEVERDQTVSSPTIPIVDLSNLDKELVARAVVKASQEWGVFQVVNHEIPKELIQSLKKVGTHFFELSSEAEKEAVATPANSKDIQGYVTNSQQDIEDKVDRVDHLFHNLPPPTSVDYRYWPKNPPEYRQVNEEYARQVKKLAENILGWLSEGLGLDREALFNQGFGGGEKAVYTMKINYYPPCRPQANLVLGMQPHTDIHGLTLLVPNEIPGLQVFNDNQWFDVEYNPSVINILIGDPIWRMSNGKYKNVLHRTTLNTEKTRMSWVVLLKPPYDMVIEPLKKHTGDGDEAPKFEPITYGEHVERKVRDKLSKAVMSALLI
>BraF3H_#Bra014831.1
MAPGISGEIAGESKLYDYEFSDEIPVISLSGIDDVGRKKEEICGQIVEACEKWGMFQAVDHGVDTNLMVNMTRLARDFFALTTEEKLRFHMSGGEGGFSISSHLQGEAMKDWREVVVYLTYPVSNRDYSHWADKPEGWLKVTAEYSERLMGLAYKVLAVLSEAMGKGTGLAMGLEKDALKNACVDMEQKIFVTYFPKRSKPDLALGMRHTDNGIITLLLQDQFSCLQVTRDNGKTWVRVPFVPGALVINLGDIGHYLSNGRFMTTDHQGVVDSNSSKLFINTFLFLAPHDTVYPLKVRDGEKAKIEEPISYEAITMRKLKDL
>AthODD_like_#At1g03410
MGHDSFCYLIVLRCALRCGIIALMQICALQKKERRSKMESSDRSSQAKAFDETKTGVKGLVASGIKEIPAMFHTPPDTLTSLKQTAPPSQQLTIPTVDLKGGSMDLISRRSVVEKIGDAAERWGFFQVVNHGISVEVMERMKEGIRRFHEQDPEVKKRFYSRDHTRDVLYYSNIDLHTCNKAANWRDTLACYMAPDPPKLQDLPAVCGEIMMEYSKQLMTLGEFLFELLSEALGLNPNHLKDMGCAKSHIMFGQYYPPCPQPDLTLGISKHTDFSFITILLQDNIGGLQVIHDQCWVDVSPVPGALVINIGDLLQLISNDKFISAEHRVIANGSSEPRISMPCFVSTFMKPNPRIYGPIKELLSEQNPAKYRDLTITEFSNTFRSQTISHPALHHFRI
>SolANS_#BAE54520.1
MTATIAPSRVESLASSGIESIPKEYVRLNEELTSMGNVFEEEKKDDGYQIPTIDIKDIASKDQEVRDKAIQELKRAAMEWGVMHLVNYGISDELIHRVKVAGETFFELPVEEKEKYANDQASGNLQGYGSKLANSASGRLEWEDYYFHLCFPEDKRDFSIWPKTPADYIPAVSEYSKELRSLATKILSALSLALGLEEGRLEKEVGGIEELLLQFKINYYPKCPQPELALGVEAHTDVSALTFILHNMVPGLQLFYEGKWVTAKCVPNSIIMHIGDTIEILSNGKYKSILHRGLVNKEKVRISWAVFCEPPKEKIVLMPLPDLVSGEEVARYPPRTFAQHVQYKLFRKTQDP
>AhaANS_#Araha.10415s0019.1
MVAVERVESLAKSGIISIPKEYIRPKEELESINDVFLEAKKEDGPQVPTIDLQNIESDDEKIRETCIEELKKAALDWGVMHLINHGISVDLMERVKKAGEEFFGLSVEEKEKYANDQATGKIQGYGSKLANNACGQLEWEDYFFHLVYPEDKRDLSLWPKTPTDYIEATSEYAKCLRLLATKVFKALSVGLGLEPDRLEKEVGGLEELLLQMKINYYPKCPQPELALGVEAHTDVSALTFILHNMVPGLQLFYEGKWVTAKCVPDSIVMHIGDTLEILSNGKYKSILHRGLVNKEKVRISWAVFCEPPKDKIVLKPLPEMVSDESPAKFPPRTFAQHIEHKLFGKEQEELVSEKKD*
>CgrJOX1_#Cagra.1655s0052.1
MNNQDETKVETVSKNSFNEQEREVKTDNMSDQDKNTKEIKIEAKNKNGLSETWPEPIVRVQSLAESNLSIVPDRYIKPPSQRPQTTITNHQPEAAALNIPVIDLDSLFLGNEDDMKKISEACREWGFFQVINHGVKPELMDAARETWKSFFNLPVEDKEVHSNSPRTYEGYGSRLGVEKGAILDWNDYYFLHFRPLPLKDFNKWPSLPSNIREVTDEYGKELVKLGGRLMAILSSNLGLKEEQLQEAFGGDGVGACMRANYYPKCPQPELALGLSPHSDPGGITILLPDEQVTGLQVRHGDTWITVNPHPNAFIVNIGDQVQIVGAESYLIEDPSCSSTF*
>NtaFLS_#ABE28017.1
MKTAQAQSATTLTMEVARVQAIASITKCMDTIPSEYIRSENEQPASTTLHGVLLQVPVIDIDDKNVVKLISDASKEWGIFQVINHGIPDEVIANLQKVGKEFFEVVPQEEKEVIAKTPGSQNIEGYGTSLQKELEGKRGWVDHLFHKIWPPSAINYRYWPKNPPSYREANEEYAKRLREVAEKIFKSLSLGLGLEAHEMMEAAGGEEIVYLLKINYYPPCPRPDLALGVVAHTDMSHITILVPNEVQGLQVFKDDHWYDVKYIPNALIIHIGDQVEILSNGKYKSVYHRTTVTKDKTRMSWPVFLEPPSEHEVGPIPKLVNEANPPKFKTKKYKDYVYCKLNKLPQ
>BnaFLS3-2_zheyou_#BnaA06T0281800ZY
MDVPIVDLSNPNEDLVARAVVKASEEWGIFQVVNHGIPPELIRRLKEVGTKFFELPETEKEAVAKPEDSVDVEGYRTKYQKDLEGRNAWVDHLFHRIWPPSRVSYRFWPKLPMDYREVNEDYAKHLKKLSEKIMEWLSEGLGLRREALIEGLGGETVEYLMKINYYPPCPDQDLVIGAPDHTDVNGITFLVANEALGLQAFKDNHWIDVKYTTSGIIVIVGDQFHRMSNGKYMSAKHRATMDKEKTRISWPVFVESSLDHEFAPLRELITGEDNAPKFKSYVYKDFKFRKLKKLPLD
>AthODD_like_#At1g06640
MESTKIAPSFDRASELKAFDETKTGVKGLVDSGISKIPRIFHHSSVELANPKPLPSDLLHLKTIPTIDLGGRDFQDAIKHKNAIEGIKEAAAKWGFFQVINHGVSLELLEKMKDGVRDFHEQPPEVRKDLYSRDFGRKFIYLSNFDLYTAAAANWRDTFYCYMAPDPPEPQDLPEICRDVMMEYSKQVMILGEFLFELLSEALGLNPNHLKDMECLKGLRMLCHYFPPCPEPDLTFGTSKHSDGSFLTVLLPDNIEGLQVCREGYWFDVPHVPGALIINIGDLLQLITNDKFISLKHRVLANRATRARVSVACFFHTHVKPNPRVYGPIKELVSEENPPKYRETTIRDYATYFNGKGLGGTSALLDFKV
>AthFLS1_#At5g08640
MEVERVQDISSSSLLTEAIPLEFIRSEKEQPAITTFRGPTPAIPVVDLSDPDEESVRRAVVKASEEWGLFQVVNHGIPTELIRRLQDVGRKFFELPSSEKESVAKPEDSKDIEGYGTKLQKDPEGKKAWVDHLFHRIWPPSCVNYRFWPKNPPEYREVNEEYAVHVKKLSETLLGILSDGLGLKRDALKEGLGGEMAEYMMKINYYPPCPRPDLALGVPAHTDLSGITLLVPNEVPGLQVFKDDHWFDAEYIPSAVIVHIGDQILRLSNGRYKNVLHRTTVDKEKTRMSWPVFLEPPREKIVGPLPELTGDDNPPKFKPFAFKDYSYRKLNKLPLD
>BnaJOX1_express617_#C01p034910.1_BnaEXP
MNHQNEIMIKEDTTDENGLNTMSDQENTKKGLGEKWPEPTVRVQSLAESNLATVPDRYIKPPSERPDQTIIINHQPQTAAINIPVVDLNSLFSGNEDERERMSEACREFGFFQVINHGVRPELMEAAREAWRSFFNLPVEAKEVYSNSPSTYEGYGSRLGVEKGAILDWNDYYFLHYLPLVLKDLNKWPSIPSNIREVLDEYGEELVKLGERLTRVLSSNLGLKEEQLKEAFGGEDVGACMRVNYYPKCPRPELALGLSPHSDPGGLTILLPDDKVVGLQVRYGDTWITVNSHPHAFIVNLGDQIQILSNSIYKSSEHRVIVNSQKERVSLAFFYNPKSDIPIQPLQQLVTSTNPPLYPPMSFDEYRLFIRTQGPRGKSYVESHISPLDN*
>MinF3H_#AIB06738.1
MAPATLTALAQEKTLNSKFVRDEDERPKVAYNEFSNEIPVISLAGIDEVDGRRAEICKKIVEACEEWGIFQVIDHGVDIKLISDMTALAREFFSLPPVEKLRFDMSGGKKGGFIVSSHLQGETVQDWREIVTYFSYPIKNRDYSRWPDKPEGWRDVTKEYSDKLMGLACKLLEVLSEAMGLDKEALTKACVDMDQKVVVNFYPTCPEPELTLGLKRHTDPGTITLLLQDQVGGLQATRDNGETWITVQPVDGAFVVNLGDHGHYLSNGRFKNADHQAVVNSNCSRLSIATFQNPAPEATVYPLKIREGEEAILEEPITFAEMYRRKMSKDLELARLKKLAKEQQLQESETAKLDAQPIEKILA
>AthODD_like_#At5g07480
MEKGEDSSTFKMGNSAQERSLPYVPDCYVVPPSSKPCDSNSGIVPTIDVSRLKGGDDERRGVIQELSLACQHLGFFQIVNHGINQNILDDALEVANSFFELPAKEKKQFMSNDVYAPVRYSTSLKDGLDTIQFWRIFLKHYAHPLHRWIHLWPENPPGYREKMGKFCEEVRKLSIELMGAITESLGLGRDYLSSRMDENGMQVMTVNCYPPCPDPETALGLPPHSDYSCITLLLQNLDGLKIFDPMAHGGSGRWVGVPQVTGVLKVHIGDHVEVLSNGLYKSIVHKVTLNEEKTRISLASLHSLGMDDKMSVPRELVNDENPVRYKESSFNDFLDFLVKNDISQGDRFIDTLRIKD
>BstJOX2_#Bostr.13129s0410.1
MNMNKNKMDVKIEKKKGSMDEWPEPIVRVQSLAESNLSSLPDRYIKPASLRPNTTEDAPVATNIPIIDLEGLFSEEGTSDDVIMARISEACREWGFFQVVNHGVKPELMDAARESWREFFHLPVNAKETYSNSPRTYEGYGSRLGVEKGATLDWSDYYFLHLLPPHLKDFNKWPSFPPTIREVIDEYGEEIVKLSGRIMRVLSTNLGLKEDKFQEAFGGENIGACLRVNYYPKCPRPELALGLSPHSDPGGMTILLPDDQVFGLQVRKDDTWITVKPHPHAFIVNIGDQIQILSNSAYKSVEHRVIVNSEKERVSLAFFYNPKSDIPIQPLQELVSTHNPPLYPPMTFDQYRLFIRTQGPQGKSHVESHISPR*
>GbaF3H_#ABL86673.1
MAPSTLTALAEEKTLQASFVRDEDERPKVAYNQFSNDIPVISLAGIDDVDGKRGEICKKIVEACEDWGVFQVVDHGVDTKLVSEMTRFAREFFALPAEEKLRFDMSGGKKGGFIVSSHLQGEAVQDWREIVTYFSYPLKSRDYSRWPDKPEGWIEVTKEYSEKLMGLACKLLEVLSEAMGLEKEALTKACVDMDQKVVVNFYPKCPQPDLTLGLKRHTDPGTITLLLQDQVGGLQATRDNGKTWITVQPVEGAFVVNLGDHGHYLSNGRFKNADHQAVVNSNCSRLSIATFQNPAPDATVYPLKIREGEKPILEEPITFAEMYRRKMSKDLELARLKKVAKEQQQLKEKEAENEKPKLEAKPLEEILA
>AlyFLS6_B_#XP_020871982.1
MNVDKRGETKKIPVVDLSDPSDELVAHAVVKASEEWGILQVVNHGIPADLMRRLQEVGRQFFELPATEKESVTRPVDSQDIEGYFPKDPKHLKAWDDHLIHNIWPPASINYRYWPNNPSDYRDVTEEYTRNVTKLTEKIVGYLSKGLGLRHEALKEGLGGDKTQYVMRINCYPPSDLVIGAPAHTDLCALALLVSNEVPGLQVFKDNHWFDVEYINSAVIVLIGDQIMRMSNGRYKNVLHRSIMDKEKTRMSWPVLVEPKHGLVVGPLPELTGDENPPKFESLTFEDYVYRKIKKLLRD
>BcrJOX4_#KAF3542348.1
MVASWPEPIVSVQALSQAGVSTVPNRYVKPTHQRPVYKSDQSSLDMEIPVLDMSDMWRNPEGLKRVRKACEEWGFFQVVNHGVDHGLMERVRGAWREFFDLPVEMKRKYANSPDTYEGYGSRVGVVKDAKLDWSDYFFLNYLPSSIRNLSMWPSQPPKIRELIEEYGEEVKKLCERLVETLSESLGLEPNHLMKAFGGEDKVGASLRANFYPKCPQPHLTLGLSSHSDPGGITIVLSEENVAGLQVRRGDCWVTVKSVPNALIVNIGDQVQILSNGIYKSVEHQVIVNSGMDRVSLALFYNPRSDIPIGPVEELLTDNRPALYKPIRFDEYRLMIRQKGPSGKNQVDSLLAST
>OviF3H_#AEF14415.1
MAPAARTLTHLAKEKTLESSFVRDEDERPKVAYNNFSTEIPVISLTGIDEVDGRRAEICKKIVEACENWGIFQVIDHGIDTNLISDMTRLAKLFFDLPPEEKLRFDMSGGKKGGFIVSSHLQGEAVKDWREIVTYFSYPIRARDYSRWPDKPEGWKEVTEEYSEKLMGLACKLLEVLSEAMGLEKEALTKACVDMDQKVVINYYPKCPEPDLTLGLKRHTDPGTITLLLQDQVGGLQATKDNGKTWITVQPIEGAFVVNLGDHGHFLSNGRFKNADHQAVVNSNYSRLSIATFQNPAPDATVYPLKVREGEKSVMEEPITFAEMYRRKMSKDLEIARMKKIAKEKELRDLEKAKLEAKPLNQILA
>CgrFLS1_#Cagra.1365s0081.1
MTRNPQVIHTQNKTKQNKAAKKQRNCNNQETNKTIESKKKTCFWSSSFLMGKTQKLSAIVPGNKNFKINDIMEVERVQDISSSSLLNEAIPLEFIRSEKEQPAITTFRGPTPAIPVVDLGDSDEESVKRAVVKASEEWGLFQVVNHGIPTELIQRLQDVGRKFFELPSSEKESVAKPVDSKDIEGYGTKLQKDLEGKKAWVDHLFHRIWPPSCVNYSFWPKNPPEYREVNEEYAVHVKKLSETLLGILSEGLGLKRDALKEGLGGETAAYMMKINYYPPCPRPDLALGVPAHTDLSGITLLVPNEVPGLQVFKDDHWFDAEYIPSAVIVHIGDQIMRLSNGKYKNVLHRTTVDKEKTRMSWPVFVEPHREMIVGPLPELTGEDNPPKFKPFAFKDYSYRKLNKLPLD*
>AthJOX2_#At5g05600
MNKNKIDVKIETKKGSMDEWPEPIVRVQSLAESNLSSLPDRYIKPASLRPTTTEDAPTATNIPIIDLEGLFSEEGLSDDVIMARISEACRGWGFFQVVNHGVKPELMDAARENWREFFHMPVNAKETYSNSPRTYEGYGSRLGVEKGASLDWSDYYFLHLLPHHLKDFNKWPSFPPTIREVIDEYGEELVKLSGRIMRVLSTNLGLKEDKFQEAFGGENIGACLRVNYYPKCPRPELALGLSPHSDPGGMTILLPDDQVFGLQVRKDDTWITVKPHPHAFIVNIGDQIQILSNSTYKSVEHRVIVNSDKERVSLAFFYNPKSDIPIQPLQELVSTHNPPLYPPMTFDQYRLFIRTQGPQGKSHVESHISPR
>BraFLS3-5_#Bra029211.1
MAELVPSKFQGTSPVDIPIVDLSNNEDLVARAVVKASEEWGMFLVVNHGIPTELMRRLKELGTEFFELPEKEKEAVARPADSMDLEGYTTDYEKDKEGRKTWADHLFHRVWPASRINYRFWPKNSPDYRHEEVNEEYAREIKKQSEKIMGWLSEGLGLHRDALKEGLGGETVEYLMKIIFYPPCPKLELLYGAPHHTDLNGITFLIADEVDGLQAYQDNKWVDVKYDDSSIVVIIADQIKRMSNGRYKSGEHRVTMDTVRTRLSWPVFAEPNLDHVVGPLAELVIDDAPKFKPYVYREYKYLKMNKLPID
>CniFLS_#ADZ28516.1
MELERVQVIASLSKCIDTIPAEYIRSENEQPAITTIQGKVLEVPVIDLSNDSDDQNIVQMVAEACRDWGIFQVVNHGIPDEVIGNLQRVGKDFFELPQEEKEVYAKPPESKSVEGYGTKLQKEVEGKKGWVDHLFHKIWPPSAINYKFWPKNPPSYREANEVYAERLRAVADKLFRWLSLGLGLEGHEVKEAVGGDDLIYLMKINYYPPCPRPDLALGVVAHTDMSTLTILVPNEVPGLQVFKDDHWYEVKYIPNALIVHIGDQIEIVSNGKYKAVFHRSTVNKETTRMSWPVFIEPSPEVEVGPHPKLIDDENPPKYKTKKYEDYMYCKLNKLPQ
>FesFLS_#AEC33115.1
MEVERVQAIATLSRSVDTIPLEYIRSEKEQPAITTFQGSVLEVPAIDINESNETSPVESIKKASEEWGLFQVVNHGIPIEVISHLQRVGKEFFELPIEEKEEYAKPEDSKDVEGYGTKLQKEVEGKKGWVDHLFHRIWPPSAINYKFWPKNPTSYKEANEEYCKCLRGVAEKIFRCMSLGLGLEGPELMEAAGGDSLEYLLKINYYPPCPRPDLALGVVAHTDMSTLTILVPNEVPGLQVFRDGLWYDVKYIPNALIVHVGDQLEIMSNGKYKAVLHRTTVNKEKVRMSWPVFLEPPAEHVLGPHPKIVDDRNPAKYKTKKYGDYMYCKLNKLPQ
>CgrODD_like_#Cagra.3528s0013.1
METASSRVELIIKGNLPEVPSQYIQPPEARPNLHHTGDAASIPTVDLSTSDSAREAIGDACRNWGAFHVINHGVPIQLLDRMRSLGLSFFRDSPMEEKLRYACDSTSSASEGYGSRMLLGAKDEVVLDWRDYFDHHTFPLSRRNPSRWPIHPPDYRQVVGQYGDEMKKLAQMLLGVISESLGLPCSSIEEAVGEIYQNITVSYYPPCPQPELTLGLQSHSDMGAITLLIQDDVGGLQLYKDDQWLTVPPLSDAILVLVADQTEIITNGIYKSAQHRAVTNANRARLSVATFHDPSKTARIAPVSQLSPPSYKEVVYGQYVSSWYSKAPEGKRNLDALIC*
>MerFLS2_A_#CAA7020388.1
MGVEREQHTSSSPSETIPIVDLSDPNDELVARAVVKASQEWGIFHVVNHGISTDLIERLKEVGKQFFDLPETEKKEVAKRDDSEDFEGYTRNLKYTEDEVWADNLFHRIWPPSCLNFNYWPKNPPQYREVVEEYTKETKKLSERLLGVLSEGLGLQHDALKKGLGGDKTEYVMRINNFPPNPKPDLNLGLPEHTDIIAMAIIVTNEVPGLQIFKDDQWFDVQYIPSAITITIGDQLLRLSNGKYKNVLHRVTVDKEKQRMSWPIFVDANPDVVIGPLPELITGDNPSMFKPITCKDFKFRRLFKLPVD
>AneFLS4_#VVB17901.1
MGFEGDQDIPASHIPVVDLSNPDQELVARAVVKASEEWGVFQVVNHGIPTELMQRLQNLGKQFFELPDAEKEAVAKPDDSREGYARRYEFDLEKKTGTVDQLFHIIWPPSSVDYKYWPKNLEDYRKVNEEYATHVRMLSEKIMEWLSEGLGLRREAIKEVTAGEYMLIINYYPPCPYPDLIEGLDAHTDVSGLTIILPNEIPGLLVFKDDQWIELENIPSAIIVLIADQILRLSNGRYKSVLHKTTVAKEKTRMSWPVLVRPTNDTVVGPFPELIGHDNPTKFKPMAYKDYIYRKVRKLSFVDIDSS
>PcoANS_#AGL50919.1
MVSSDSVNSRVETLAGSGISTIPKEYIRPKDELVNIGDIFEQEKNNEGPQVPTIDLKEIESDNEKVRAKCREELKKAAVDWGVMHLVNHGISDELMDKVRKAGKAFFDLPIEQKEKYANDQASGKIQGYGSKLANNASGQLEWEDYFFHCVYPEDKRDLSIWPQTPADYIEATAEYAKQLRELATKVLKVLSLGLGLDEGRLEKEVGGLEELLLQMKINYYPKCPQPELALGVEAHTDVSALTFILHNMVPGLQLFYEGKWVTAKCVPNSIVMHIGDTLEILSNGKYKSILHRGMVNKEKVRISWAVFCEPPKEKIILKPLPETVSEDEPAMFPPRTFAEHIQHKLFRKSQEALLPK
>RasFLS1_#XP_018442327.1
MEFERVQDISSSSLRTEAIPLEFIRSEKEQPAITTFRGPTPAIPVVDLSDPDEETVARAVVKASEEWGIFQVVNHGIPAELIKRLQEVGRTFFELPSSEKESVAKPVDAKDIEGYGTKLQKEVEGKKAWVDHLFHRIWPPSCVNYSFWPNNPPEYREVNEEYALHVKKLSETLLGILSEGLGLRREALREGLGGDLAEYMMKINYYPPCPRPDLALGVPAHTDLSGITLLVPNEVPGLQVFKDDHWFDAEYIPSAVIVHIGDQILRLSNGRYKNVLHRTTVDKDRTRMSWPVFLEPHREMVVGPLPELISDGNPPKYKPFAFKDYSYRKLNKLPLD
>AthODD_like_#At2g30830
MAGNYDRAGEVKAFDQMKIGVKGLVDAGITKVPRIFHHQDVAVTNPKPSSTLEIPTIDVGGGVFESTVTRKSVIAKVRAAVEKFGFFQVINHGIPLEVMESMKDGIRGFHEQDSEVKKTFYSRDITKKVKYNTNFDLYSSQAANWRDTLTMVMAPDVPQAGDLPVICREIMLEYSKRMMKLGELIFELLSEALGLKPNHLKELNCAKSLSLLSHYYPPCPEPDRTFGISSHTDISFITILLQDHIGGLQVLHDGYWIDVPPNPEALIVNLGDLLQLITNDKFVSVEHRVLANRGEEPRISSASFFMHTIPNEQVYGPMKELLSKQNPPKYRNTTTTEMARHYLARGLDGTSPLLHFRI
>PsoCODM_#D4N502.1
METPILIKLGNGLSIPSVQELAKLTLAEIPSRYTCTGESPLNNIGASVTDDETVPVIDLQNLLSPEPVVGKLELDKLHSACKEWGFFQLVNHGVDALLMDNIKSEIKGFFNLPMNEKTKYGQQDGDFEGFGQPYIESEDQRLDWTEVFSMLSLPLHLRKPHLFPELPLPFRETLESYLSKMKKLSTVVFEMLEKSLQLVEIKGMTDLFEDGLQTMRMNYYPPCPRPELVLGLTSHSDFSGLTILLQLNEVEGLQIRKEERWISIKPLPDAFIVNVGDILEIMTNGIYRSVEHRAVVNSTKERLSIATFHDSKLESEIGPISSLVTPETPALFKRGRYEDILKENLSRKLDGKSFLDYMRM
>BnaFLS4-1_zheyou_B_#Bnascaffold3207T0000300ZY
MEVERDQTVSSPTIPIVDLSNLDKELVARAVVKASQEWGVFQVVNHEIPKELIQSLKKVGTHFFELSSEAEKEAVATPANSKDIQGYVTNSQQDIEDKVDRVDHLFHNLPPPTSVDYRYWPKNPPEYRQVNEEYARQVKKLAENILGWLSEGLGLDREALFNQGFGGGEKAVYTMKINYYPPCRPQANLVLGMQPHTDIHGLTLLVPNEIPGLQVFNDNQWFDVEYNPSVINILIGDPIWRMSNGKYKNVLHRTTLNTEKTRMSWVVLLKPPYDMVIEPLKKHTGDGDEAPKFEPITYGEHVERKVRDKLSKAVMSALLI
>BnaFLS4-1_express617_#C09p007910.1_BnaEXP
MEVERDQTVSSPTIPIVDLSNLDKELVARAVVKASQEWGVFQVVNHEIPKELIQSLKKVGTHFFELSSEAEKEAVATPANSKDIQGYVTNSQQDIEDKVDRVDHLFHNLPPPTSVDYRYWPKNPPEYRQVNEEYARQVKKLAENILGWLSEGLGLDREALFNQGFGGGEKAVYTMKINYYPPCRPQANLVLGMQPHTDIHGLTLLVPNEIPGLQVFNDNQWFDVEYNPSVINILIGDPIWRMSNGKYKNVLHRTTLNTEKTRMSWVVLLKPPYDMVIEPLKKHTGDGDEAPKFEPITYGEHVERKVRDKLSKAVMSALLI*
>FanF3H_#AAU04791.1
MAPTPTTLTAIAGENTLQQSFVRDEDERPKVAYNQFSIDIPIISLSGIEEVEGRRAEICKKIVEACEDWGVFQIVDHGIDPKLISEMTRLAREFFALPPEEKLRFDMSGGKKGGFIVSSHLQGEAVQDWREIVTYFSYPVRHRDYSRWPDKPEGWRDVTTQYSDELMGLACKLLEVLSEAMGLEKEALTKACVDMDQKVVVNFYPKCPQPDLTLGLKRHTDPGTITLLLQDQVGGLQATRDGGKTWITVQPVEGAFVVNLGDHGHFLSNGRFKNADHQAVVNSNHSRLSIATFQNPAQEAIVYPLKVREGEKPILEEPMTYTEMYKKKMSKDLELARLKKHAKEQLQDSEKTKLEAKPVDDIFA
>AlyF3H_#XP_020879934.1
MTLLARDFFALSPEEKLRFDMSGGKKGGFIVSSHLQGEAVQDWREIVTYFSYPVRNRDYSRWPDKPEGWVKVTEEYSERLMSLACKLLEVLSEAMGLEKESLTNACVDMDQKIVVNYYPKCPQPDLTLGLKRHTDPGTITLLLQDQVGGLQATRDNGKTWITVQPVEGAFVVNLGDHGHFLSNGRFKNADHQAVVNSNSSRLSIATFQNPAPDATVYPLKVREGEKPILEEPITFAEMYKRKMGRDLELARLKKLAKEESDHKEVAKPVDQIFA
>BnaANS_express617_#A03p046290.1_BnaEXP
MVEVERVENLANSGIKSIPKEYIRPKEELESINDVFQEEKKEDGPQVPTIDLQNIESEDETVREKCIEELKKASMDWGVMHLVNHGVPVDLMERVKKAGEEFFGLSVEEKEKYANDQATGKIQGYGSKLANNASGQLEWEDYFFHLVYPEDKRDLSLWPKTPSDYVEATSEYAKYLRLLATKVFKALSVGLGLEPDRLEKEVGGLEELLLQMKINYYPKCPQPELALGVEAHTDVSALTFILHNMVPGLQLFYEGKWVIAKCVPDSIVMHIGDTLEILSNGKFKSILHRGLVNKEKVRISWAVFCEPPKDKIVLKPLPEMVSAETPAKFPPRTFAQHIEHKLFRRNEQEELVPETKDLKAYICLKIVLKVFSDLHLCFLYLFFLMLLTVKRSC*
>BnaJOX4_express617_#A04p023890.1_BnaEXP
MVASWPEPIVSVQALSQAGISTVPSRYVKPAHQRPVVYNSDQSGLDMEVPVLDMSDIWRKPEGLRRVRNACEEWGFFQVVNHGVDHMLMESVRGAWREFFDLPVEVKRKYANSPDTYEGYGSRIGVVKDAKLDWSDYFFLNYLPSSIRNPSKWPSQPPKIRELIEEYGEEVRKLCERLVETLSESLGLEPNHLMKAFGGEDKVGANLRANFYPKCPQPHLTLGLSSHSDPGGITIVLPDEKVAGLQVRRGDCWVTIKSVPNALIVNIGDQVQILSNGIYKSVEHQVVVNSGMDRVSLALFYNPRSDIPIGPVKELLTEDQPALYKPIRFDEYRLLIRQKGPSGKNQVDSLLAST*
>BcrJOX4_#KAF3579277.1
MVASWPEPIVSVQTLSQAGISTVPNRYVKPVHQRPVYNSDQSGLDMEVPVLDMRDVWRKPEGLRRVRNACEEWGFFQVVNHGVDHALMESVRGAWREFFDLPVEVKRKYANSPDTYEGYGSRVGVVKDAKLDWSDYFFLNYLPSSIRNPSKWPSQPPKIRELIEEYGEEVRKLCERLVETLSESLGLEPNHLMKAFGGEDKVGANLRANFYPKCPQPHLTLGLSSHSDPGGITIVLPDEKVAGLQVRRGDCWVTVKSVPNALIVNIGDQVQILSNGIYKSVEHQVVVNSGMDRVSLALFYNPRSDIPIGPVKALLTKDRPALYKPIRFDEYRLLIRQKGPSGKNQVDSLLTST
>BnaFLS2-2_zheyou_#BnaA06T0281500ZY
MEVKKDQHTSPPSETIPIVDLSNPDEELVSRAVVKASQEWGIFHVVNHGISMDLIRRLKEVGTQFFELPETEKKAVAKPDDSQDFEGYTRNLKYTEGEVWADNLFHRILPQSCINYKYWPRNPPQYREVTEEYTKETKKLSERLLGFLSEGLGLRHEALKEGLGGEKSEYVLRINNFPPNPQPDATLGLPEHTDIVALALIVTNEVPGLQVFHEDHWFDIQYVPSSITVTIGDQILRLSNGKYKNVLHRVTVDKEKQRMSWPVFVDANPDVVIRPLPELITGDNPSMFKPIVCKDFKYRRLFKLPVD
>BnaODD_like_express617_#A01p018200.1_BnaEXP
METASRVEAVTKGGLPVVPSQYIQPPEARPNLHHAGDAAPIPTIDLSNSGSAKESIGEACRNWGAFHVVNHGVPIHLLDRMKALGLSFFQDCPLEEKLQYACDSTSAASEGYGSRMLLGAEGDVVLDWRDYFDHHTFPLSRRDPSHWPLRPPHYRQVVEEYGNEMKKLAQKLLGIISESLSLPCSSIEEAVGEIYQNITMSYYPPCPQPELTLGLQSHSDMGAITLLIQDDVGGLQLYKDDQWLTVPPISHAILVLIADQTEIITNGVYKSAQHRAVTNANRARLSVATFHDPSKTARIAPASHLIGQHTKPAYKEVVYGQYVSSWYSKGPVGKRNLDALLC*
>CtiF3H_#AEG64806.1
MAPISSLKWDQGSAVENKYVRDEDERPKVPYDQFSNDIPVISLEGIDDADGAGSRRGEICAKIVKACEDWGIFQAVDHGVDTKLMSEMTRLAREFFQLPREEKLRFDMTGGKKGGYIVSSHLEGEPVEDWRELAIFFSYPINSRDYSRWPDKPKEWRAVTAEYSETLMGLACKLLEVLSEAMGLEKEALTKACVNMDQKMVVNYYPKCPHPDLTLGLKRHTDAGTITLLLQDQVGGLQATRDGGESWITVQPIEGAFVVNLGDHGHYLSNGRFKNADHQARVNSNTNRLSIATFQNPAPDAIVYPLKVNEGDRSIMEKPITSTEMYERKMSKDLELARLKKLAKEKQQNLEKEKSIEKISA
>BolFLS3_#Bo9g017780.1
METISALDDIPVVDLSNPNEDLVARAVVKASEEWGIFHVVNHWIPPELIGQLKEVGTEFFQLPESEKKALASEAKRLQEHGRIWPPSRVNHRFWPNNIQDYREVNEEYAKEIKKLSEKIRGWLSEGLGLRRRLLSAVSRSRCEVRTPRHTDLSGITFLIANQVYGLQAFKDNNWFKVKDDDSRIVVIIGDQVHRMNNGKYKRAEHRATLDKEKTRISWPVFVDPNPDHVVRPLPELISGDDNAPKFKPYTYRDYKFHIWNRLPLD
>BolFLS4-1_#Bo9g017790.1
MEVERDQTVSSPTIPIVDLSNLDKELVARAVVKASQEWGVFQVVNHEIPKELIQSLKKVGTHFFELSSEAEKEAVATPANSKDIQGYVTNSQQDIEDKVDRVDHLFHNLPPPTSVDYRYWPKNPPEYRQVNEEYARQVKKLAEKILGWLSEGLGLDREALFNQGFGGGEKAVYTMKINYYPPCRPQANLVLGMEPHTDIHGLTLLVPNEIPGLQVFNDNQWFDVEYNPSVINILIGDPIWRMSNGKYKNVLHRTTLNTEKTRMSWVVLLKPPYDMVIEPLTKHTGDGDEAPKFKPITYGEHVERKVRDKLQKRS
>CgrFLS3_#Cagra.0248s0039.1
DIPVIDLSNHDEELVARAVVKASEEWGIFQVVNHGIPTELIRRLQEAGKEFFELPETEKEAVAKPKDSMDTEGYRTKYQKDMEGREPWVDHLFHRIWPPSRVSHRFWPKSPPEYIKVNEEYATHIKKLSEKLMEWLSEGLGLRREALKEGLGGETVEYLMKINYYPPCPDPDMVVGAPDHTDVNGITLLVANEALGLQAFKDDHWIDAKYITSGIIVIIGDQFLRMSNGKYKSVVHRATMDKEKTRISWPVFLESSLDHVFGPLPELTTDDESVPKFKPYVYKDFKFRKLKKLSLD*
>BolF3H_#Bo7g100840.1
MAPATLTELAGESKLNSKFVRDEDERPKVAYNEFSNEIPVISLAGIDHVGGKRGDICRQIVEACENWGVFQVVDHGVDTKLVADMTRLASDFFSLPPEDKIKFDMSGGKKGGFIVSSHLQGEVVQDWREIVTYFSYPVRNRDYSRWPGKPEGWVKVTEEYSEKLMELACKLLEILSEAMGLEKEALTNACVDMDQKIVVNYYPKCPQPDLTLGLKRHTDPGTITLLLQDQVGGLQATRDDGKTWITVQPVEGAFVVNLGDHGHYLSNGRFKNADHQAVVNSNSSRLSIATFQNPAPEATVYPLKVKEGEKPILEEPIAFAEMYKRKMGRDLELARLKKLTKEKQGGCEAS
>BcrANS_#KAF3590523.1
MDWGVMHLINHGVPVDLMERVKKAGEEFFGLPVEEKEKYANDQATGKIQGYGSKLANNASGQLEWEDYFFHLVYPEDKRDLSLWPKTPSDYIEATSEYAKCLRLLATKVFKALSIGLGLEPDRLEKEVGGLEELLLQKKINYYPKCPQPELALGVEAHTDVSALTFILHNMVPGLQLFYEGKWVIAKCVPDSIVMHIGDTLEILSNGKFKSILHRGLVNKEKVRISWAVFCEPPKDKIVLKPLPEMVSAETPAKFPPRTFAQHIEHKLFRRNEQEELVPEKKDD
>BnaJOX1_zheyou_#BnaA05T0392300ZY
MNNQDKIMIEKETTDKIEIKSKNGLNEQELEVKMDNMSDLNKTTNGLGEKWPEPIIRVQSLAESNLATVPDRFIKPPSQRPNETITINNQPEAAAINIPVVDLRSILSGNQEETERISEACREFGFFQVINHGVRPELMAAAREAWRSFFHLPVEAKEAYSNSPSTYEGYGSRLGVEKGALLDWNDYYFLNFLPLALKDLNKWPSLPSNIREVVDEYGEELVKLGESLMRILSSNLGVNEEQLQEAFGGEDFSACMRVNYYPKCPRPELALGLSPHSDPGGITILLPDDQVAGLQVHHGDTWITVNALPNAFVVNLGDQMQILSNSIYKSSEHRVIVNSQKERVSLAFFYNPKSDIPIQPLEQLISSTNPPLYPPMSYDQYRLFIRTHGPRGKSYVESHVSLVNG
>AthODD_like_#At5g43440
MTEKSAELVRLNELKAFVSTKAGVKGLVDTKITEVPRIFHIPSSSTLSNNKPSDIFGLNLTVPIIDLGDGNTSAARNVLVSKIKEAAENWGFFQVINHGIPLTVLKDIKQGVRRFHEEDPEVKKQYFATDFNTRFAYNTNFDIHYSSPMNWKDSFTCYTCPQDPLKPEEIPLACRDVVIEYSKHVMELGGLLFQLLSEALGLDSEILKNMDCLKGLLMLCHYYPPCPQPDLTLGISKHTDNSFITILLQDQIGGLQVLHQDSWVDVTPVPGALVISIGDFMQLITNDKFLSMEHRVRANRDGPRISVACFVSSGVFPNSTVYGPIKELLSDENPAKYRDITIPEYTVGYLASIFDGKSHLSKFRI
>AthODD_like_#At1g55290
MNQTLAAQFLTRDQVTNFVVHEGNGVKGLSETGIKVLPDQYIQPFEERLINFHVKEDSDESIPVIDISNLDEKSVSKAVCDAAEEWGFFQVINHGVSMEVLENMKTATHRFFGLPVEEKRKFSREKSLSTNVRFGTSFSPHAEKALEWKDYLSLFFVSEAEASQLWPDSCRSETLEYMNETKPLVKKLLRFLGENLNVKELDKTKESFFMGSTRINLNYYPICPNPELTVGVGRHSDVSSLTILLQDEIGGLHVRSLTTGRWVHVPPISGSLVINIGDAMQIMSNGRYKSVEHRVLANGSYNRISVPIFVSPKPESVIGPLLEVIENGEKPVYKDILYTDYVKHFFRKAHDGKKTIDFANI
>AlyJOX4_#XP_002862263.1
MATCWPEPIVSVQSLSQTGVPTVPNRYVKPAHQRPVFNTTQSDAEMEIPVLDMDDVWGKPEGLRLVRSACEEWGFFQMVNHGVNHSLMESVRGAWREFFELPLDEKRKYANSPDTYEGYGSRLGVVKDAKLDWSDYFFLNYLPSSIRSPSKWPSQPPKIRELIEEYGEEVKKLCERLTETLSESLGLEPNHLMKALGGEDKVGASLRTNYYPKCPQPHLTLGLSSHSDPGGITILLPDEKVAGLQVRRGDGWITVKSVPNALIVNIGDQIQILSNGIYKSVEHQVIVNSGMERVSLAFFYNPRSDIPIGPIEELVTENRPALYKPIRFDEYRSLIRQKGPCGKNQVDSLLLSR
>MF3H_#ACP30361.1
MAPATTLTSIAHEKTLQQKFVRDEDERPKVAYNDFSNEIPIISLAGIDEVEGRRGEICKKIVAACEDWGIFQIVDHGVDAELISEMTGLAREFFALPSEEKLRFDMSGGKKGGFIVSSHLQGEAVQDWREIVTYFSYPIRHRDYSRWPDKPEAWREVTKKYSDELMGLACKLLGVLSEAMGLDTEALTKACVDMDQKVVVNFYPKCPQPDLTLGLKRHTDPGTITLLLQDQVGGLQATRDDGKTWITVQPVEGAFVVNLGDHGHLLSNGRFKNADHQAVVNSNSSRLSIATFQNPAQEAIVYPLSVREGEKPILEAPITYTEMYKKKMSKDLELARLKKLAKEQQSQDLEKAKVDTKPVDDIFA
>BolF3H_#Bo4g120170.1
MTRLARDFFALTTEEKLRFHMSGGEGGFSISSHLQGEAMKDWRDVVLYPTYPGWSKVTEYSERLMGLAYKVLEVLSEAMGLEKDALKNACVDMEQKIFVTYFPKRPKPDLALGMRHTDNGILQDQVSCLQVTRDNGKTWVRVPFVPGALVINLGDIGHYLSNGRFMTTDHHKLFINTFLFPAPHATVYPPISYEAITMRKLKDL
>BnaJOX2_express617_#C03p004180.1_BnaEXP
MTKNKKEVNIETRKGSTMDEWPEPIVRVQSLAESNLSSLPDRYIKPASQRPTTIEEAPAATNIPIIDLEGLFLEDGSPDEAIMAQISEACREWGFFQVLNHGVRPELMDAARENWREFFHLPVNEKETHRNSPKTYEGYGSRLGVEKGAILDWSDYYFLHLLPPHLKDFNKWPSFPPTIREVIDEYGKEVVNLCGRIMKVLSLNLGLKEEKFQDAFGGENIGACLRVNYYPKCPRPELALGLSSHSDPGGMTILLPDDQVFGLQVRKNDMWITVKPHPHAFIVNIGDQIQILSNSAYKSVEHRVIVNSEKERVSLAFFYNPKSDIPIQPLQELVFTHNPPLYPPMTFDQYRLFIRTQGPQGKSHVESHVSPR*
>CsiFLS_#ABM88786.1
MEVERVQALSHVTLHELPAKFIRPVHEQPENSKAIEGVTVPVISLSQPHDVVVDALSKACSEWGFFLITDHGVEPSLIGRLKEVGEEFFNLPQKEKESYANDPSSGSFEGYGTKMTKNFDEKVEWIDYYFHVMHPPKKLNLDMWPKNPSSYRGVTEEYNVEIMRTTNKLFELLSEGLGLDGKVLSSSLGGDEIEFEMKINMYPPCPQPQLALGVEPHTDMSALTLLVPNDVPGLQVWKDGNWVAVNYLPNALFVHVGDQLEVLSNGKYKSVLHRSLVNKERTRMSWAVFVVPPHEAVIGPLPELIDEKNPAKYSTKTYAEYRHRKFNKIPQ
>BcrJOX1_#KAF3529705.1
MNHQNEIMIKEDTTDENGLNTMSDQENNKKGLGEKWPEPTVRVQSLAESNLATVPDRYIKPPSERPDQTIIINHQPQTAAINIPVVDLNSLFSGNEDERERMSEACREFGFFQVINHGVRPELMEAAREAWRSFFNLPVEAKEVYSNSPSTYEGYGSRLGVEKGAILDWNDYYFLHYLPLVLKDLNKWPSIPSNIREVLDEYGEELVKLGERLTRVLSSNLGLKEEQLKEAFGGEDVGACMRVNYYPKCPRPELALGLSPHSDPGGLTILLPDDKVVGLQVRYGDTWITVNSHPHAFIVNLGDQIQILSNSIYKSSEHRVIVNSQKERVSLAFFYNPKSDIPIQPLQQLVTSTNPPLYPPMSFDEYRLFIRTQGPRGKSYVESHISPLDN
>RasFLS3_#XP_018489250.1
MSECMKRMEMARNQHISPSPLPLEKAKPAITYQGIATDVPIVDLSNPDEDLVASAVVKASEEWGIFQVVNHGIPQELIRRLKEVGTEFFELPETEKEAVAKPEDSMDVEGYRTKYQKDLEGRNAWVDHLFHRISPPSRVSYRFWPKLPMEYREVNEDYARHLKKLSEKIMEWLSEGLGLRRGALKEGLGGETVEYLMKINYYPPCPDQDLVVGAPDHTDVNGITFLVANEALGLQAFKDNHWVDVKCTTSGIIVIVGDQFHRMSNGKYMSAKHRAKMDKEKTRISWPVFVESSLDHEFAPLRELITGEDNAPKFKPYVYKDFKLRKLKKLPLD
>BnaF3H_express617_#A09p034460.1_BnaEXP
MAPGTLTELAGETKLNSKFVRDEDERPKVAYNEFSTEIPVISLAGIDDVGGKRGEICRQIVEACENWGVFQVVDHGVDTSLVADMTRLARDFFALPPEEKLKFDMSGGKKGGFIVSSHLQGESVQDWREIVTYFSYPVRNRDYSRWPTKPEGWVKVTEEYSERLMGLACKLLEVLSEAMGLEKEALTNACVDMDQKIVVNYYPKCPQPDLTLGLKRHTDPGTITLLLQDQVGGLQATRDDGKTWITVQPVEGAFVVNLGDHGHYLSNGRFKNADHQAVVNSNSSRLSIATFQNPAPEATVYPLKVREGEKPILEEPITFAEMYKRKMSRDIELARLKKLAKEEHDHKEAAKPLDQIIA*
>CunFLS_#BAA36554.1
MEVERVQAIASLSHSNGTIPAEFIRPEKEQPASTTYHGPAPEIPTIDLDDPVQDRLVRSIAEASREWGIFQVTNHGIPSDLICKLQAVGKEFFELPQEEKEVYSRPADAKDVQGYGTKLQKEVEGKKSWVDHLFHRVWPPSSINYRFWPKNPPSYRAVNEEYAKYMREVVDKLFTYLSLGLGVEGGVLKEAAGGDDIEYMLKINYYPPCPRPDLALGVVAHTDLSALTVLVPNEVPGLQVFKDDRWIDAKYIPNALVIHIGDQIEILSNGKYKAVLHRTTVNKDKTRMSWPVFLEPPADTVVGPLPQLVDDENPPKYKAKKFKDYSYCKLNKLPQ
>BnaJOX2_zheyou_#BnaC03T0024000ZY
MTKNKKEVNIETRKGSTMDEWPEPIVRVQSLAESNLSSLPDRYIKPASQRPTTIEEAPAATNIPIIDLEGLFLEDGSPDEAIMTQISEACREWGFFQVLNHGVRPELMDAARENWREFFHLPVNEKETHRNSPKTYEGYGSRLGVEKGAILDWSDYYFLHLLPPHLKDFNKWPSFPPTIREVIDEYGKEVVNLCGRIMKVLSLNLGLKEEKFQDAFGGENIGACLRVNYYPKCPRPELALGLSSHSDPGGMTILLPDDQVFGLQVRKNDMWITVKPHPHAFIVNIGDQIQILSNSAYKSVEHRVIVNSEKERVSLAFFYNPKSDIPIQPLQELVSTHNPPLYPPMTFDQYRLFIRTQGPQGKSHVESHVSPR
>AceFLS_#AQR58516.1
MEVERVQAIATLTANLGTIPSEFIRSDHERPDLTTYHGPVPELPIIDLANSSQENVVKQISEAAQEYGIFQLVNHGIPNEVINELQRVGKEFFQLPQEEKEVYATVPDSGSFEGYGTKLQKDLEGKKAWVDYLFHNVWPKHKINYKFWPRNPPAYRKANEEYTKHLQVVVDKMHSYLSLGLGLESHVLKEAVGGDDLEYLLKINYYPPCPRPDLALGVVAHTDMSSLTILVPNEVPGLQVFKDDHWFDAKYIPNALICHIGDQLEILSNGKYKSVLHRTTVNKEKSRMSWPVFCSPPGDTMIGPLPQLVNDENPPKFKTKKYKDYAYCKINKLPQ
>EsaFLS1_#XP_006402015.2
RSCLLLSPLVLPSLASLLTIQLDSSDSSRTVGCRSFCRTASNFARSVGEKISKRAVVKASEEWGISQVVNHGIPTELIRRLQEVGRKFFKLPSSENESVAKPEDSKDIEEYGTKLQKDLEGKKAWVDHLFHRNWPPSCVNYRFWPKNPPEYRDVNEEYAVHVKKLSEILLGILSEGFSWFCVT
>AneFLS3_#VVB17897.1
MELIQRLKEVGTEFFELPEREKEAVAKPADSIDLEGYVTDYKKDGQGRKTWADHLFHRIWPPSRINYKFWPNNSPDYREVNEEYAKEIKKLSEKIMGWLSEGLGLHREALKEGLGGETVEYLMKVIFYPPCPELDLLFGAPPHTDLNGITFLIANDVHGLQAFKNNKWIDVEYDDSGIVVIIANQITRMSNGRYKSGEHRATMDTERTRISWPVFAEPNLDHVVGPLPELVAGDDDNAPKFKPYVYREYKFLKMNKLPLD
>AlyFLS3_#XP_020871503.1
MEKNQHISSPDIPVIDLCSPDEELVAIAVVKASQEWGIFQVVNHGIPTELILRLQQVGKEFFELPETEKEAVAKPEDSLDXDLEGRNAWVDHLFHRIWPPSRVNHKFWPKNPREYIEVNEEYASHIKKLSEKIMEWLSEGLGLRREALKEGLGGETVEYLMKINYYPPCPDPELVVGAPDHTDVNGITLLVANEALGLQAFKDNQWIDAKYTTSGIIVIIGDQFLRMSNGKYKSVEHRAKMDKEKTRISWPVFVESSLDHVFGPLPELITGDENIPNFKPYVYKDYKFRKLKKLLLE
>FtaF3H_#ACQ99190.1
MAPVAKPSTLTALAEEKTLNLSFVRDEDERPKVAYNHFSNEIPVISLAGIDEVDGKRAEICNKIVKACEEWGIFQVIDHGVDTSLVSEMTRLATEFFALPPEEKLKFDMSGGKKGGFIVSSHLQGEAVQDWREIVTYFSYPLKSRDYSRWPNNPEGWIKVTEKYSENLMALACKLLGVLSEAMGLETEALTKACVDMDQKVVVNCYPKCPQPDLTLGLKRHTDPGTITLLLQDQVGGLQATRDDGKTWITVQPIEGAFVVNLGDHGHYLSNGRFRNADHQAVVNSNSSRLSIATFQNPAPEATVYPLAIREGEKPILEEPITFAEMYRRKMSKDLELARLKKLAKEQQSSDLQKAKLDSKPIQDIFA
>OsaFLS_#ACY00393.1
MAECQSVQALASSLAAIPPEFVRSEHERPGATTFRGGDAPEIPVIDMAAPESAARVAEAAAEWGLFQVVNHGVPAAAVAELQRVGREFFALPQEEKARYAMDASSGKMEGYGSKLQKDLEGKKAWADFFFHNVAPPAMVNHDIWPSHPAGYREANEEYCKHMQRLARKLFEHLSTALGLDGGAMWEAFGGDELVFLHKINFYPPCPEPELTLGVAPHTDMSTFTVLVPNDVQGLQVFKDGHWYDVKYVPDALIIHIGDQIEILSNGRYKAVLHRTTVDKDRTRMSWPVFVEPPPEHVVGPHPQLVTDGSPAKYKAKKFKDYRHCKINKLPM
>CruFLS2_#XP_006280846.1
MEVERDQRPHTASLMAETIPVVDLSNLDEEQVSRAVVKASEEWGIFHVVNHGIPMDLIGRLKEVGAQFFHLPEKEKNAVAKQAGSKDFEGYTTNLKYVKGEVWTENLFHRIWPPSCINLTYWPNNPPQYREVIAEYTKETKKLSERVLGYLSEGLGLPREALLQGLGGESTEYVMRINNYPPDPKPELTLGVPEHTDIIGIAIIVTNGVSGLQIFKDDRWFDVHYIPTAITVNIGDQILRLSNGKYKNVLHRAIVDKEKQRMSWPVFVDANPDVVIGPLPELITEDSPAMFKPITCKDFKYRRLLKLPVD
>AcoFLS_#AFA55179.1
MEVERVQCLASGLLNELPTQFIRPAHERPENTKAVEGVTVPVISLCLPHDLLVKQIAEAASEWGVLLITDHGISPTLIARLQEVGQQFFTLPQKEKEVYANDPSTSSFEGYGTRMTKNLDEKVGWIDYYFHMISPPSKVNYDMWPKNPPSYREVTEEYNKQVLKLTDKVLGLLSEGLGLETKALKSSLGDEKIEMEMKINMYPPCPQPELALGVEPHTDMSALTLLVPNDVPGLQLWRQDHWVAVDIPQNTLLVHIGDQLEVLSNGKYKSVLHRSLVNKERTRMSWAVFAVPPHEAVIGPLSALVNQESPPKFSTKTFAEFRHRKFNKLPQ
>BstF3H_#Bostr.6864s0123.1
MAPGTLTELAGESKLNSKFVRDEDERPKVAYNEFSDEIPVISLAGIDDVDGKRGEICRQIVEACENWGIFQVVDHGVDTNLVADMTRLARDFFALPPEEKLRFDMSGGKKGGFIVSSHLQGEAVQDWREIVTYFSYPVRNRDYSRWPDKPEGWVKVTEEYSDRLMGLACKLLEVLSEAMGLEKESLTNACVDMDQKIVVNYYPKCPQPDLTLGLKRHTDPGTITVLLQDQVGGLQATRDNGKTWITVQPVEGAFVVNLGDHGHFLSNGRFKNADHQAVVNSNSSRLSIATFQNPAPDATVYPLKVREGEKAILEEPITFAEMYKRKMGRDLELARLKKLAKEKHDHEEAAKPVDQIFA*
>MerJOX2_#CAA7040328.1
MNKNKKDVKIEIKKGSMDEWPEPIVRVQSLAESNLSSLPERYIKPAFQRPTTAEDAPAATNIPIIDLEGLFSENGSCDDVIMARISEACREWGFFQVLNHGVRPELMDAARESWREFFHLPVNAKETYSNSPRTYEGYGSRLGVEKGAILDWSDYYYLHLLPPPLKDFNKWPSFPPTIREVIDEYGDEVVKLCGRIMRVLSSNLGLEEDKFQDAFGGENIGACLRVNYYPKCPRPELALGLSSHSDPGGMTILLPDDQVYGLQVLKDDTWITVKPHPHAFIVNIGDQIQILSNSVYKSVEHRVIVNSEKERVSLAFFYNPKSDIPIQPLQELVSTHNPPLYPPMTFDQYRLFIRTQGPRGKSHVESHISPR
>AlyF3H_#XP_002876075.1
MAPGTLTELAGESKLNSKFVRDEDERPKVAYNEFSDEIPVISLAGIDDVDGKRGEICRQIVEACENWGIFQVVDHGVDTNLVADMTLLARDFFALSPEEKLRFDMSGGKKGGFIVSSHLQGEAVQDWREIVTYFSYPVRNRDYSRWPDKPEGWVKVTEEYSERLMSLACKLLEVLSEAMGLEKESLTNACVDMDQKIVVNYYPKCPQPDLTLGLKRHTDPGTITLLLQDQVGGLQATRDNGKTWITVQPVEGAFVVNLGDHGHFLSNGRFKNADHQAVVNSNSSRLSIATFQNPAPDATVYPLKVREGEKPILEEPITFAEMYKRKMGRDLELARLKKLAKEESDHKEVAKPVDQIFA
>BnaF3H_express617_#A03p042000.1_BnaEXP
MAPSTLTELAGESKLNSKFVRDVDERPKVAYNEFSNEIPVISLAGIDHVGGKRGDICRQIVEACENWGVFQVVDHGFDTKLVADMTRLASDFFSLPPEDKLKFDMSGGKKGGFIVSSHLQGEVVQDWREIVTYFSYPVRNRNYSRWPNKPEGWVKVTEEYSEKLMELACKLLEILSEAMGLEKEALTNACVDMDQKIVVNYYPKCPQPDLTLGLKRHTDPGTITLLLQDQVGGLQATRDDGKTWITVQPVEGAFVVNLGDHGHYLSNGRFKNADHQAVVNSNSSRLSIATFQNPAPEATVYPLKVREGEKPILEEPITFAEMYKRKMGRDLELARLKKLAKEKQGDCEAS*
>EexFLS_#AAF64168.1
MEVQRVQEIASLSKVIDTIPAEYIRSENEQPVISTVHGVVLEVPVIDLSDSDEKKIVGLVSEASKEWGIFQVVNHGIPNEVIRKLQEVGKHFFELPQEEKELIAKPEGSQSIEGYGTRLQKEVDGKKGWVDHLFHKIWPPSAINYQFWPKNPPAYREANEEYAKRLQLVVDNLFKYLSLGLDLEPNSFKDGAGGDDLVYLMKINYYPPCPRPDLALGVAHTDMSAITVLVPNEVPGLQVYKDGHWYDCKYIPNALIVHIGDQVEIMSNGKYKSVYHRTTVNKEKTRMSWPVFLEPPPDHEVGPIPKLVNEENPAKFKTKKYKDYAYCKLNKLPQ
>FanANS_#AAU12368.1
MVTAASIGSRVESLASSGISTIPKEYVRPEEELVNIGDIFEDEKSTEGPQVPTIDLKEIDSDDIKVREKCREDLKEAAVEWGVMHLINHGISDELMERVKKAGKAFFDLPIEQKEKYANDQASGKIQGYGSKLANNASGQLEWEDYFFHCVYPEDKRDLSIWPQTPSDYIVATSEYAKELRGLATKILSILSLGLGLEEGRLEKEVGGLEELLLQMKINYYPKCPQPELALGVEAHTDISALTFILHNMVPGLQLFYGGKWVTAKCVPNSIVMHIGDTLEILSNGKYKSILHRGLVNKEKVRISWAVFCEPPKEKIILKPLPETVSEEEPAIFPPRTFFEHIQHKLFRQSQEALVSTKESAALKSTTESALKSTKEAALISTN
>FtaFLS_#AEC33116.1
MEVERVQAIATLSRSVDTIPLEYIRSEKEQPAITTFQGSVLEVPAIDINESNETSLVESIKKASEEWGLFQVVNHGIPIEVISHLQRVGKEFFELPIEEKEEYAKPEGSKDVEGYGTKLQKEVEGKKGWVDHLFHRIWPPSAINYKFWPKNPTSYKEANEEYCKCLRGVAEKIFRCMSLGLGLEGPELMEAAGGDSLEYLLKINYYPPCPRPDLALGVVAHTDMSTLTILVPNEVPGLQVFRDGLWYDVKYIPNALIVHVGDQLEIMSNGKYKAVLHRTTVNKEKVRMSWPVFLEPPAEHVLGPHPKIVDDRNPAKYKTKKYGDYMYCKLNKLPQ
>RsaF3H_#XP_018433381.1
MAPGTLTELAGETKLNSKFVRDEDERPKVAYNEFSTEIPVISLAGIDDVGGKRGEICRQIVEACENWGVFQVVDHGVDTSLVADMTRLARDFFALAPEEKLKFDMSGGKKGGFIVSSHLQGESVQDWREIVTYFSYPVRNRDYSRWPTKPEGWVKVTEEYSEKLMSLACKLLEVLSEAMGLEKEALTNACVDMDQKIVVNYYPKCPQPDLTLGLKRHTDPGTITLLLQDQVGGLQATRDDGKTWITVQPVEGAFVVNLGDHGHYLSNGRFKNADHQAVVNSNSSRLSIATFQNPAPEATVYPLKVREGEKPILEEPITFAEMYKRKMSRDIELARLKKLAKEEHDHKEAGKPLDQIIA
>BnaF3H_zheyou_#BnaC08T0378700ZY
MAQGISSEIAGESKLYEFNDKIPVISLSGIDDVGGKKEDICRQIVEVFGMWGMFQAVDHGVDTNFMADMTRLARDFFALTTEEKLRFDMSGGKGGFGVSSHLQEFSYVGRGYEGLEGDSAVFHVPCDYSRWPDKPEGWLKVTEEYSERLMGLAYKVLEVLSEAMGLEKAALKNACVDMEQKIVVNYFPKRPKPDLALGMRHTDHGIITLLLQDQVSCLQATGDNGKTWVTVPLVPGALLINLGTLVTI
>AthODD_like_#At2g30840
MEATYDRASEVKAFDELKIGVKGLLDAGVTQIPRIFHHPHLNLTDSNLLLSSTTMVIPTIDLKGGVFDEYTVTRESVIAMIRDAVERFGFFQVINHGISNDVMEKMKDGIRGFHEQDSDVRKKFYTRDVTKTVKYNSNFDLYSSPSANWRDTLSCFMAPDVPETEDLPDICGEIMLEYAKRVMKLGELIFELLSEALGLNPNHLKEMDCTKGLLMLSHYYPPCPEPGLTFGTSPHSDRSFLTILLQDHIGGLQVRQNGYWVDVPPVPGALLVNLGDLLQLMTNDQFVSVEHRVLANKGEKPRISVASFFVHPLPSLRVYGPIKELLSEQNLPKYRDTTVTEYTSHYMARGLYGNSVLLDFKI
>PsuANS_#AEN71543.1
MVNSVAPRVESLATSGIQSIPKEYVRTKEEQTSITNIFEEEKKEEGPQVPTIDLKEIDSEDIELREKCREELKKAAMDWGVMHLVNHGISDELLERVKKAGEVFFQQPVEEKEKYANDQETGKIAGYGSKLANNASGQLEWEDYFFHLVFPEEKRDMSIWPKTPSDYTEATSEYAKQLRILVTKILSILSIGLGLEEGRLEQEVGGMEELLLQMKINYYPKCPQPELALGVEAHTDVSALTFILHNMVPGLQLFYQGKWVTAKCVPNSIIMHIGDTIEILSNGKYKSILHRGLVNKDKVRISWAVFCEPPKEKIILKPVLEVVSEEEPALFPPRTFAQHIQHKLFRKTQEEFKN
>EsaJOX2_#XP_006399020.1
MNKNKKDVKVETKKGSIDEWPEPIVRVQSLAESNLSSLPDRYIKPASQRPTTTEDAPASTNIPIIDLEGLFSEEGSSDDVIMARISEACREWGFFQVVNHGVRPELMDAARESWREFFHLPVHAKESYSNSPRTYEGYGSRLGVEKGAILDWSDYYYLHLLPPPLKDFNKWPSFPPNIREVIDEYGKELVKLSGRIMRVLSSNLGLKEDKFQDAFGGENIGACLRVNYYPKCPRPELALGLSPHSDPGGMTILLPDDQVFGLQVRKDDTWITVKPHPHAFIVNIGDQIQILSNSTYKSVEHRVIVNSEKERVSLAFFYNPKSDIPIQPLQELVSNHNPPLYPPMTFDQYRLFIRTQGPRGKSHVESHVSPR
>BraANS_#Bra019350.1
MVEVERVENLANSGIKSIPKEYIRPKEELESINDVFQEEKKEDGPQVPTIDLQNIESEDETIREQCIEELKKAAMDWGVMHLINHGVPVDLMERVKKAGEEFFGLPVEEKEKYANDQATGKIQGYGSKLANNASGQLEWEDYFFHLVYPEDKRDLSLWPKTPSDYVEATSEYAKYLRLLATKVFKALSVGLGLEPDRLEKEVGGLEELLLQMKINYYPKCPQPELALGVEAHTDVSALTFILHNMVPGLQLFYEGKWVIAKCVPDSIVMHIGDTLEILSNGKFKSILHRGLVNKEKVRISWAVFCEPPKDKIVLKPLPEMVSAETPAKFPPRTFAQHIEHKLFRRNEQEELVPETKD
>BolFLS3-3_#Bo2g165770.1
MAEPVPSKFQGTSPVDFPIVDLSNPNEDLVARAVVKASETWGMFQVVNHGIPTELMRRLKELGTEFFELPEKEKEAVARPADSTDLEGYTTDYKKDGEGRKTWADHLFHRIWPPSRINYRFWPKNSPDYREVNEEYAKEIKKLSEKIMGWLSEGLGLHRDALKEGLGGEKVEYLMKIIFYPPCPKLELLYGAPHHTDLNGITFLIADEVDGLQAFQDNKWVDVKYDDSGIVVIIADQIKRMSNGRYKSGEHRATIDTVRTRLSWPVFAEPNLDHVVGPLPELVIDDAPKFKPYVYREYKFLKMNKLPLE
>BnaJOX4_zheyou_#BnaC04T0521000ZY
MVASWPEPIVSVQTLSQAGISTVPNRYVKPVHQRPVYNSDQSGLDMEVPVLDMRDVWRKPEGLRRVRNACEEWGFFQVVNHGVDHALMESVRGAWREFFDLPVEVKRKYANSPDTYEGYGSRVGVVKDAKLDWSDYFFLNYLPSSIRNPSKWPSQPPKIRELIEEYGEEVRKLCERLVETLSESLGLEPNHLMKAFGGEDKVGANLRANFYPKCPQPHLTLGLSSHSDPGGITIVLPDEEVAGLQVRRGDCWVTIKSVPNALIVNIGDQVQILSNGIYKSVEHQVVVNSGMDRVSLALFYNPRSDIPIGPVKALLTKDRPALYKPIRFDEYRLLIRQKGPSGKNQVDSLLAST
>ZmaANS_#NP_001106074.1
MESSPLLQLPAARVEALSLSGLSAIPPEYVRPADERAGLGDAFDLARTHANDHTAPRIPVVDISPFLDSSSQQQQRDECVEAVRAAAADWGVMHIAGHGIPAELMDRLRAAGTAFFALPVQDKEAYANDPAAGRLQGYGSRLATNTCGQREWEDYLFHLVHPDGLADHALWPAYPPDYIAATRDFGRRTRDLASTLLAILSMGLLGTDRGDALEKALTTTTTRTAADDDLLLQLKINYYPRCPQPELAVGVEAHTDVSALSFILHNGVPGLQVLHGARWVTARHEPGTIIVHVGDALEILSNGRYTSVLHRGLVNREAVRISWVVFCEPPPDSVLLHPLPELVTEGHPARFTPRTFKQHLDRKLFKKKQQHKAKAEEEDGGNGDHHRHEPPPQTN
>AceFLS_#AQR58515.1
MEVERVQAIATLTANLGTIPSEFIRSDHERPDLTTYHGPVPELPVIDLANSSQENVVKQISEAAREYGIFQLVNHGIPNEVINELQRVGKEFFQLPQEEKEVYATVPDSGSFEGYGTKLQKDLEGKKAWVDYLFHNVWPKHKINYKFWPRNPPAYRKANEEYTKHLQVVVDKMHSYLSLGLGLESHVLKEAVGGDDLEYLLKINYYPPCPRPNLALGVVAHTDMSSLTILVPNEVPGLQVFKDDHWFDAKYIPNALICHIGDQLEILSNGKYKSVLHRTTVNKEKSRMSWPVFCSPPGDTMIGPLPQLVNDENPPKFKTKKYKDYAYCKINKLPQ
>CruFLS5_C_#XP_006280809.1
MEDEKNHKTSPSSLPSLCKQLASSTLRESMELNIPVVDLSVSDEAFLVSEVTKASEEWGVFQVVNHGIPTELMRQLQVVGKQFFELAEAEKEAVAKEEDIEGYKRNYLQGIKAWDEHLSHRLSPPSLINYKYWPKNPPQYREVNEEYTRHMKKLTEKILGWLSEGLGLPSLALTQSLGGEMAEYVIRINYYQPSEKSELVIGAAAHTDIGALALLVPNEVPGLQVFKDERWLNVEYIDSAVVVIIGDQLMRMSNGRYKNVLHRAMLDKERFRISWPVFVAPDGDISVGPLPELTGDENPPKFETLVYKDYLHQTFAKWAVEKVYSS
>GtrFLS_#BAK09226.1
MEEKRVQEISSNVLDTIPAEYIRSEKEQPAITTIHGVVLEVPVIDLSDSDEEKIVGLISQASKEWGIFQVVNHGIPNEAIAKLQEVGKEFFELPQEEKELIAKPEGSQSIEGYGTRLQKEIEGKKGWVDHLFHKIWPPSAINYQFWPKNPPAYREANEEYAKRLHPVVDKMFMYLSLGLDLEPNDLKNGAGGDDLVYLLKINYYPPCPRPDLALGVVAHTDMSAITILVPNDVQGLQVFKDDHWYDVKYIPNALIVHIGDQVEIMSNGKYKAVFHRTTVTKEKTRMSWPVFLEPPPEHEVGPIPKLVTDENPAKFKTKKYKDYAYCKLNKLPQ
>VviF3H_#CAA53579.1
MAPTTLTALAGEKTLQSSFVRDEDERPKVAYNDFSNEIPVISLTKESMKLAAVVDEICRKIVEACEDWGIFQVVNHGVDSNLISEMTRLAREFFALPPEENVRFDMSGGKKGGFIVSSHLQGEAVQDWREIVTYFSYPLRTRDYSRWPDKPEGWRSVTQEYSEKLMGLACKLLEVLSEAMDLDKDALTNACVDMDQKVVVNFYPQCPQPDLTLGLKRHTDPGTITLLLQDQVGGLQATRDGGKTWITVQPVEGAFVVNLGDHGHYLSNGRFKNADHQAVVNSNHSRLSIATFQNPAPEATVYPLKIREGEKAVLEGPITFAEMYRRKMSKDLELARLKKLAKEQQLQDVEKAKLESKPIDQILA
>RsaJOX1_#XP_018441906.1
MNHQNEIMLKKETTDKNGLNTMSEHDSTKNGLGEKWPEPTVRVQSLAESNLATVPDRYIKPPSERPDQTIIINHQPKTAAINIPVVDLNSLFSGNEDEKERISEACREFGFFQVINHGVTPELMEAAREAWRSFFNLPVEAKEVYSNSPSTYEGYGSRLGVEKGAILDWNDYYFLHYLPLVLKDLNKWPSLPSSIREVMDEYGEELVKLGERLARVLSSNLGLKEEQLQEAFGGEDVGACMRVNYYPKCPRPELALGLSPHSDPGGLTILLPDDKVVGLQVRYDDTWITVNSLPHAFIVNLGDQIQILSNSIYKSSEHRVIVNSQKERVSLAFFYNPKSDIPIQPLQQLVTSTNPPLYPPMSFDEYRLFIRTQGPRGKAYVESHISPLVN
>BraF3H_#Bra012862.1
MAPATLTELAGESKLNSKFVRDVDERPKVAYNEFSNEIPVISLAGIDHVGGKRGDICRQIVEACENWGVFKVVDHGVDTKLVGDMTRLASDFFSLPPEDKLKFDMSGGKKGGFIVSSHLQGEVVQDWREIVTYFSYPVRNRDYSRWPNKPEGWVKVTEEYSEKLIELACKLLEILSEAMGLEKEALTNACVDMDQKIVVNYYPKCPQPDLTLGLKRHTDPGTITLLLQDQVGGLQATRDDGQTWITVQPVEGAFVVNLGDHGHYLSNGRFKNADHQAVVNSNSSRLSIATFQNPAPEATVYPLKVKEGEKPILEEPIAFAEMYKIKMGRDLELARLKKLAKEKQGGCGAS
>AlyODD_like_#XP_002868142.1
METASRVELIVKGNLPEVPSQYIQPPEARPHLHYSGDAASIPTVDLSSSNSAREAIGDACRNWGAFHVINHGVPIHLLDRMRSLGLSFFQDSPMEEKLRYACDSTSAASEGYGSRMLLGAKDDVVLDWRDYFDHHTFPLSRRNPSRWPIHPPDYRQVVGEYGDEMKKLAQMLLELISESLGLPGSSIEEAVGEIYQNITVSYYPPCPQPELTLGLQSHSDMGAITLLIQDDVGGLQLYKDAQWLTVPPNSHAILVLIADQTEIITNGLYKSAQHRAVTNANQARLSVATFHDPSKTARIAPVSQLSPPSYKEVVYGQYVSSWYSKGPEGKRNLDALLY
>MerFLS6_B_#CAA7034923.1
MESETATMEVERDQHTSPPCETTTVPIVDLSDLDDELVARAVVKASEEWGAFQVVNHGIPTELLRRLQEVGRQFFELPAEEKEAVAKLPDVDCLEGYDSIHSKRLESWNSHLLHKIWPPSCIDYRFWPKNPPDYREVNEEYARQVKKLTEKIMGCLSKGLGLGHDALNEGIGGDAAEYTIRINYYPPTSDEIIGAPAHTDFTSMALLVPNEVPGLQVFKGNSWFDVENVDSGIVVLIGDQIMRMSNGRYKNVLHRATMDKEKTRMSWPVLVDPKRGLVVGPLPELIGDDNPPKFESLTFEDYIHRKINMLLHDG
>NgrF3H_#AFN70721.1
MAPTTLTALAGEKTLQSSFVRDEDERPKVAYNEFSNEIPIISLEGIDEVGGRRDEICRKIVEACEDWGIFQVVNHGVDSNLISEMTRLAREFFALPPEEKLRFDMSGGKKGGFIVSSHLQGEAVQDWREIVTYFSYPLRTRDYSRWPDKPEGWKSVTQEYSEKLMGLACKLLEVLSEAMDLEKEALTKACVDMDQKVVVNFYPQCPQPGLTLGLKRHTDPGTITLLLQDQVGGLQATRDGGKTWITVQPVEGAFVVNLGDHGHYLSNGRFKNADHQAVVNSNYSRLSIATFQNPAPEATVYPLKIREGEKAVLEEPITFAEMYRRKMSKDLELARLKKLAKEQQLQDLEKAKLESKPIDEIFA
>PpeFLS_#AJO70134.1
MGVERVQDIASATSKDTIPVEFIRSENEQPGITTVPGTVLECPIIDFSDPDEEKLLKQIFEASTDWGMYQIVNHDISNEAIAKLQAVGKEFFELPHEEKEVYAKDPNSKSVEGYGTFLQKELEGKKGWVDHLFHKIWPPSAINYCFWPKNPASYREANEEYAKNLHKVVEKLFKLLSLGLGLEAQELKKAVGGDDLVYLLKINYYPPCPRPDLALGVVAHTDMSALTILVPNDVQGLQACRDGQWYDVKYIPNALVIHIGDQMEVMSNGKFKAVLHRTTVSKDKTRISWPAFLEPPPDHIIGPHPKLVNDKENPPKYKTKKYSEYVYNKLNKIPQ
>AthJOX1_#At3g11180
MNNLDEIKIESKTCLNDQEQEVKIDNMHMSDQDKNKIEIKNKSGLGEKWPEPIVRVQSLAESNLTSLPDRYIKPPSQRPQTTIIDHQPEVADINIPIIDLDSLFSGNEDDKKRISEACREWGFFQVINHGVKPELMDAARETWKSFFNLPVEAKEVYSNSPRTYEGYGSRLGVEKGAILDWNDYYYLHFLPLALKDFNKWPSLPSNIREMNDEYGKELVKLGGRLMTILSSNLGLRAEQLQEAFGGEDVGACLRVNYYPKCPQPELALGLSPHSDPGGMTILLPDDQVVGLQVRHGDTWITVNPLRHAFIVNIGDQIQILSNSKYKSVEHRVIVNSEKERVSLAFFYNPKSDIPIQPMQQLVTSTMPPLYPPMTFDQYRLFIRTQGYRSYGSLKNYLEIPKDW
>MerF3H_#CAA7032926.1
MALITLTELAGESKLNESSNEIPVISLSKVDDISGKDLALGTLTEVPGETKLSDEIPVISLSGFDDVGGKRGEICRKIVEACVNWGMFQVIDHGVDTNMMADMTRLAREFFLLPLAEKLRFDMSGGKEGGFSVSSHLQGEAMRDWREVVLYSSYPVKKRDYSRWPDTPEGWVKVTEEFSEKAMGLACKVLDVLSEAMGLEKDAITKLCIGMEQKIVINYFPQRPKPDLALGMRHSDHGIITVLLQDQVSCLKTTRDNGKTWVTVPFVEGAFVVNLGDICHYLSNGRFMTSDHQAVVDSNASRLFINTFQFPAPHAMVYPLKVGDGEKAIMEEPLTFEEITNRRMKEIMG
>VviFLS_#BAE75809.1
MEIERVQAIAFSSLSEGTIPPEFIRSEKEQPAITTFHGYVPQVPTIDFSDPDEANLTRLIAEASMEWGIFQIVNHGIPFHVITSLQKVGREFFELSPEEKELYAKPPDSKSIEGYGTKLQKEVEGKKAWVDHLFHKVWPPSAINYHFWPKTPPSYRDANEEYTKCLRGVADRLFSRLSLGLGLDEDELKKSVGGDELTYLLKINYYPPCPRPDLALGVVAHTDMSSITMLVPNEVQGLQVFRDDHWFDVKYIPNALVIHIGDQLEILSNGKYKSVLHRTTVNKEMTRMSWPVFLEPPPELAIGPLSKLINEENPPKYKEKKYCDYVYCKLNKIPQ
>BolFLS1-1_#Bo9g174290.1
MEIERVQDISSSSLHTEAIPLEFIRSEKEQPAITTFRGPVPAIPVVDLSDPDEESVARAVVKASEEWGIFQVVNHGIPTELIKRLQEVGRTFFELPSSEKESVAKPVDAKDIEGYGTKLQKEVEGKKAWVDHLFHRIWPPSCVNYSFWPKNPPEYREVNEEYALHVKKLSETLLGILSEGLGLRREALREGLGGDLAEYMMKINYYPPCPRPDLALGVPAHTDLSGITLLVPNEVPGLQVFKDDHWFDAEYIPSAVIVHIGDQILRLSNGRYKNVLHRTTVDKDRTRMSWPVFLEPHREMIVGPLPELISDDNPPKYKPFAFKDYSYRKLNKLPLD
>BnaFLS2-2_express617_#A06p023750.1_BnaEXP
MEVKKDQHTSPPSETIPIVDLSNPDEELVSRAVVKASQEWGIFHVVNHGISMDLIRRLKEVGTQFFELPETEKKAVAKPDDSQDFEGYTRNLKYTEGEVWADNLFHRILPQSCINYKYWPRNPPQYREVTEEYTKETKKLSERLLGFLSEGLGLRHEALKEGLGGEKSEYVLRINNFPPNPQPDATLGLPEHTDIVALALIVTNEVPGLQVFHEDHWFDIQYVPSSITVTIGDQILRLSNGKYKNVLHRVTVDKEKQRMSWPVFVDANPDVVIRPLPELITGDNPSMFKPIVCKDFKYRRLFKLPVD*
>MdoANS_#AAZ79374.1
MVSSDSVNSRVETLAGSGISTIPKEYIRPKDELVNIGDIFEQEKNNEGPQVPTIDLKEIESDNEKVRAKCREELKKAAVDWGVMHLVNHGISDELMDKVRKAGKAFFDLPIELKEKYANDQASGKIQGYGSKLANNASGQLEWEDYFFHCVYPEDKRDLSIWPQTPADYIEATAEYAKQLRELATKVLKVLSLGLGLDEGRLEKEVGGLEELLLQMKINYYPKCPQPELALGVEAHTDVSALTFILHNMVPGLQLFYEGKWVTAKCVPNSIVMHIGDTLEILSNGKYKSILHRGMVNKEKVRISWAVFCEPPKEKIILKPLPETVSEEEPAMFPPRTFAEHIQHKLFRKSQGALLPK
>BraJOX4_#Bra017132.1
MVASWPEPIVSVQALSQAGISTVPSRYVKPAHQRPVVYNSDQSGLDMEVPVLDMSDIWRKPEGLRRVRNACEEWGFFQVVNHGVDHMLMESVRGAWREFFDLPVEVKRKYANSPDTYEGYGSRIGVVKDAKLDWSDYFFLNYLPSSIRNPSKWPSQPPKIRELIEEYGEEVRKLCERLVETLSESLGLEPNHLMKAFGGEDKVGANLRANFYPKCPQPHLTLGLSSHSDPGGITIVLPDEKVAGLQVRRGDCWVTIKSVPNALIVNIGDQVQILSNGIYKSVEHQVVVNSGMDRVSLALFYNPRSDIPIGPVKELLTEDQPALYKPIRFDEYRLLIRQKGPSGKNQVDSLLAST
>AhaFLS5_#Araha.16313s0007.1
SLEPDIPVVDLSASDEELVLRAVVKASEEWGIFQVVNHGIPTELMQQLQVVGKQFFDLPEAEKEAVAKEEDFEGYKRNYLEGIKAWDEHLFHRIWPPSCINYKYWPKNPPQYREVNEEYTRHMKKLTEKILGWLSEGLGLPPAALTKSLGGEMAEYVIRVNFYPPSPKSELALGAAVHTDIGAITLLVPNEVPGLQVFKDEQWLDLEYINSAVVVIIGDQLMRMSNGRYNNVLHRATLDKENLRISWPVFVAPKHDLFVGPLPELTGDENPPKFETIVYKDYLHQTIRNWTLDKLPLY*
>BcrF3H_#KAF3598113.1
MAPATLTELAGESKLNSKFIRDEDERPKVAYNEFSNEIPVISLAGIDHVGGKRGDICRQIVEACENWGVFQVVDHGVDTKLVADMTRLASDFFSLPPEDKIKFDMSGGKKGGFIVSSHLQGEVVQDWREIVTYFSYPVRNRDYSRWPGKPEGWVKVTEEYSEKLMELACKLLEILSEAMGLEKEALTNACVDMDQKIVVNYYPKCPQPDLTLGLKRHTDPGTITLLLQDQVGGLQATRDDGKTWITVQPVEGAFVVNLGDHGHYLSNGRFKNADHQAVVNSNSSRLSIATFQNPAPEATVYPLKVKEGEKPILEEPIAFAEMYKRKMGRDLELARLKKLTKEKQGGCEAS
>RasFLS3_#XP_018485614.1
MEMERNQHISPPSLLAAPEEIPVVDLSNPNEDLVARAVVKASKEWGIFHVVNHGIPQELIRQLLEICWAGRYFYELPETEKQAVAKPEDDSTDDIEGYNSNFKGRARADHLFHRIWPPSRINYRFWPKNSPYYREVNEEYAKHIKKLSEKIMEWLSEGLGLHRQAFKECLGGEKVEYLMKLIFYPPCPNPDSNDGAPPHTDFNGITFLIANEVHGLQAFKDNHWIDVKYDDSIILVIIADLFHRMSNGKYKSAEHRATMDTEKTRISWPVFVEPNLDQVVGPLPELLHGLDTAPKFKPYAYKDIKFLLRYGLPLD
>CruFLS3_#XP_006279660.1
MEMNTNQNNISSRDIPVIDLSNHDEELVARAVVKASEEWGIFQVVNHGIPTELIRRLQEAGKEFFELPETEKEAVAKPKDSMDTEGYRTKYQKDMEGRDPWVDHLFHRIWPPSRVSHRFWPKSPPEYIKVNEEYATHIKKLSEKLMEWLSEGLGLKREALKEGLGGETVEYLMKINYYPPCPDPDMVVGAPDHTDVNGITLLVANEALGLQAFKDDHWIDAKYITSGIIVIIGDQFLRMSNGKYKSVVHRATMDKEKTRISWPVFLESSLDHVFGPLPELTTDDESVPKFKPYVYKDFKFRKLKKLSLD
>AthODD_like_#At1g06650
MEMMKIDPLFDRASELKAFDETKTGVKGLVDSGVSQVPRIFHHPTVKLSTPKPLPSDLLHLKTIPTIDLGGRDFQDAIKRNNAIEEIKEAAAKWGFFQVINHGVSLELLEKMKKGVRDFHEQSQEVRKEFYSRDFSRRFLYLSNFDLFSSPAANWRDTFSCTMAPDTPKPQDLPEICRDIMMEYSKQVMNLGKFLFELLSEALGLEPNHLNDMDCSKGLLMLSHYYPPCPEPDLTLGTSQHSDNSFLTVLLPDQIEGLQVRREGHWFDVPHVSGALIINIGDLLQLITNDKFISLEHRVLANRATRARVSVACFFTTGVRPNPRMYGPIRELVSEENPPKYRETTIKDYATYFNAKGLDGTSALLHFKI
>BnaJOX1_zheyou_#BnaA01T0363400ZY
MNHQNEIMIKEDTTDENGLNTMSDQENTKKGLGEKWPEPTVRVQSLAESNLATVPDRYIKPPSERPDQTIIINHQPKTAAINIPVVDLNSLFSGNKEERERMSEACREFGFFQVINHGVRPELMEAAREAWRSFFNLPVEAKEVYSNSPSTYEGYGSRLGVEKGAILDWNDYYFLHYLPLVLKDLNKWPSIPSNIREVMDEYGEELVKLGERLARVLSSNLGLKEEQLKEAFGGEDVGACMRVNYYPKCPRPELALGLSPHSDPGGITILLPDDKVVGLQVRYGDTWITVNSHPHAFIVNLGDQIQILSNSIYKSSEHRVIVNSQKERVSLAFFYNPKSDIPIQPLQQLVTSTNPPLYPPMSFDEYRLFIRTQGPRGKSYVESHISPLDN
>AhaFLS1_#Araha.4352s0001.1
MEVERVQDISSSSLLTEAIPLEFIRSEKEQPAITTFRGPTPAIPVVDLSDPDEESVKRAVVKASEEWGLFQVVNHGIPTELIRRLQDVGRKFFELPSSEKESVAKPEDSKDIEGYGTKLQKDPEGKKAWVDHLFHRIWPPSCVNYRFWPKNPPEYRVVNEEYAMHVKKLSETLLGILSEGLGLKREALQEGLGGELAEYMMKINYYPPCPRPDLALGVPAHTDLSGITLLVPNEVPGLQVFKDDHWFDAEYIPSAVIVHIGDQILRLSNGRYKNVLHRTTVDKEKTRMSWPVFLEPPREKIVGPLPELTGDDNPPKFKPFAFKDYSYRKLNKLPLD*
>RasFLS3_#XP_018485615.1
MEMERNQHISPPSLLAAPEEIPVVDLSNPNEDLVARAVVKASKEWGIFHVVNHGIPQELIRQLLEILGTEFYELPETEKQAVAKPEDDSTDDIEGYNSNFKGRARADHLFHRIWPPSRINYRFWPKNSPYYREVNEEYAKHIKKLSEKIMEWLSEGLGLHRQAFKECLGGEKVEYLMKLIFYPPCPNPDSNDGAPPHTDFNGITFLIANEVHGLQAFKDNHWIDVKYDDSIILVIIADLFHRMSNGKYKSAEHRATMDTEKTRISWPVFVEPNLDQVVGPLPELLHGLDTAPKFKPYAYKDIKFLLRYGLPLD
>AlyJOX2_#XP_002871172.1
MNKNNKMDVKIETKKGSMDEWPEPIVRVQSLAESNLSSLPDRYIKPASLRPTTTEDAPAATNIPIIDLEGLFSEEGLSDDVIMARISEACRGWGFFQVVNHGVKPELMDAARENWREFFHLPVNAKETYSNSPRTYEGYGSRLGVEKGASLDWSDYYFLHLLPHHLKDFNKWPSFPPTIREVIDEYGEEIVKLSGRIMRVLSTNLGLKEDKFQEAFGGENIGACLRVNYYPKCPRPELALGLSPHSDPGGMTILLPDDQVFGLQVRKDDTWITVKPNPHAFIVNIGDQIQILSNSAYKSVEHRVIVNSDKERVSLAFFYNPKSDIPIQPLQELVSTHNPPLYPPMTFDQYRLFIRTQGPQGKSHVESHISPR
>BcrFLS3-1_#KAF3546429.1
MDVPIVDLSNPNEDLVARAVVKASEEWGIFQVVNHGIPPELIRRLKEVGTEFFELPETEKEAVAKPEDSMDVEGYRTKYQKDLEGRNAWVDHLFHRIWPPSRVSYRFWPKLPMDYREVNEDYAKHLKKLSEKIMEWLSEGLGLRREALIEGLGGETVEYLMKINYYPPCHDQDLVIGAPDHTDVNGITFLVANEALGLQAFKDNHGIDVKYTTSGIIVIVGDQFHRMSNGKYMSAKHRATMDKEKTRISWPVFVESSLDHEFAPLRELITGEDNAPKFKPYVYKDFKFRKLKKLPLD
>BnaJOX3_express617_#A04p003530.1_BnaEXP
MNIFQDWPEPIVRVQSLSESNLQAIPNRYVKPLSQRPNLLSENYHTKNNPHTAAIPIIDLGGIYTNDITLQAKTFDEISKACRELGFFQVVNHGMSPQLMERAKEIWREFFHLPMELKNMHANSPKTYEGYGSRLGVEKGAILDWSDYYYLHYQPLSLKDYTKWPSLPLHCRETLEDYCKEMVKLCENLMMILSRNLGLQEDRLQNAFGGKDEAGGCLRVNYYPKCPQPELTLGLSPHSDPGGLTILLPDEHVAGLQVRGSDDAWITVEPAPHALIVNIGDQIQMLSNSVFKSIEHRVIVSPAEERLSLAFFYNPKGNVPIEPLKELVTVDSPALYTSTTYDQYRQFIRTQGPRNKSHIDELRSPR*
>BnaCODM_zheyou_#BnaA10T0153700ZY
MEKPKFKTVQEVIASGEGLPERYLHTPTGDIESQPLDAPVPEMDIPAIDLILLLSPSDNGRQELSKLHSALSTWGVVQVMNHGMTEAFLEKIYELTKQFFALPTEEKQKYAREIGSIQGYGNDMILSDDQVLDWIDRLYLTTYPEDQRKLHFWPEIPAGFRETLHEYTMKQQVVIKQFFKGMARSLELDENCFLDMYGENAMMDTRFNLYPPCPRPDKVIGVKPHADGSAFTLLLPDKDVEGLQFLKDGKWYKAPIVPDTILINVGDQIEIMSNGIYKSPVHRVVTNREKERISVATFCVPGADQEIHPVEALVTETRPRLYKTVKKYVELYFEYYQQGRRPIEAALI
>AneFLS3_#VVB17893.1
METTSRNLDTSPPSLVAETILSEKEKSDVKFQEIPVVDLSNPSEELVAHAVVKASEEWGIFQVVNHGIPTELIRRLQEVGTEFFELPEKEKEAVARPADAVDIEGYRKMYEKDIEGRNAWVDHLFHRVWPPSKVSYTFWPKNPHDYREVNEEYTKHIMKLSEKIMEWLSEGLGLQREALKEGLGCETAEYLMKINYYPPCPGPDLVIGAPGHTDINGLTLLVANEALGLQAFKDNHWVDAKCTTSGIIIIIGDQFLRMSNGKYKSAEHRATMDKEKTRISWPVFVEPNLDHVVGPLPGLITGDNNAPKFKPHAYKDYKFRKLKKLPLD
>BnaANS_zheyou_#BnaA01T0126000ZY
MVAVERVESLAKSGISSIPREYIRPKEELESINDVFQEEKKEDGPQVPTIDLQDIESEDETIREKCIEELKKAAMDWGVMHLINHGIPVELMERVKKSGEEFFGLPVEEKEKYANDQASGKIQGYGSKLANNASGQLEWEDYFFHLVYPEDKRDLSLWPKTPTDYIEATSEYAKCLRLLATKVFKALSIALGLEPDRLENEVGGLEELLLQMKINYYPKCPQPELALGVEAHTDVSALTFILHNMVPGLQLFYEGKWIIAKCVPDSIVMHIGDTLEILSNGRFKSILHRGLVNKEKVRISWAVFCEPPKDKIVLKPLPEMVSVESPAKFPPRTFAQHIEHKLFRNKQEELVTEKKDEV
>BstJOX1_#Bostr.19424s1052.1
MNNQDEIKIEAESKNGFNDQEQEVKIDNMSDQDNNKKEISFEANNKNGLGEKWPEPIVRVQSLAESNLTTLPDRYIKPPSQRPQTTIINHQPEAAALNIPVIDLESLFSGNENDKKRISEACREWGFFQVINHGVKPELMDAARETWKSFFNLPVEAKEVYSNSPRTYEGYGSRLGVEKGAILDWNDYYFLHFRPLPLKDFNKWPSLPSNIREVIDEYGKELVKLGERLMTILSSNLGLQEEQLQEAFGGDDVGACLRVNYYPKCPQPELAFGLSPHSDPGGITILLPDDQVVGLQVRHGDTWITVNPLRHAFIVNIGDQVQILSNSKYKSVEHRVTVNSEKERVSLAFFYNPKSDIPIQPMQQLVTSTMPPLYPPMTFDQYRLFIRTQGPRGKSHVESHISPR*
>BnaANS_zheyou_#BnaC01T0085500ZY
MVAVERVESLAKSGINSIPKEYIRPKEELESINDVFQEEKKEDGPQVPTIDLQDIESEDETIREKCIEELKKAAMDWGVMHLINHGVPVELMERVKKSGEEFFGLPVEEKEKYANDQAKGKIQGYGSKLANNASGQLEWEDYFFHLVYPEDKRDLSLWPKTPTDYIEATSEYAKCLRLLATKVFKALSIALGLEPDRLENEVGGIEELLLQMKINYYPKCPQPELALGVEAHTDVSALTFILHNMVPGLQLFYEGKWVIAKCVPDSIVMHIGDTLEILSNGKFKSILHRGLVNKEKVRISWAVFCEPPKEKIVLKPLPEMVSVESPAKFPPRTFAQHIEHKLFRNEQEELVTEKKDEV
>RasFLS4_#XP_018454213.1
MEVERDQTESSPTIPIVDLSNLDKELVARAVVKASQEWGVFQVVNHEIPKELIQSLKKVGTHFFELSSEAEKESVATPENSKDIQGYVTNIQKDVEDKVDRVDTLFHNLSPPSWVDYRYWPKDPPEYRQVNEEYAVYAKKLAEKILGWLSEGLGLEREALFNKGFGGGDKAVYTMKINYYPPCRQQANLVLGLHPHTDIHGLTILVP
>CpuFLS_#BBA27023.1
MEVDRVQAIASLTKCQDTIPSEFIRSEHEQPANTTVRDKLLEVPTIDLAHSDEVHVVNLVAEAGREWGLFQVVNHGIPNEVISDLQRVGKYFFELPLEEKELCAKSGEGGSIEGYGTKLQKEVEGKKGWVDHLFHKIWPPSVINYKFWPKNPPSYREANEVYAEHLRKVSRKLFKWLTLGLGPEFEGHELEEAAGGDDLVYQMKINYYPPCPRPDLALGVPAHTDMSTLTILVPNEVPGLQVFKDERWYDVKYIPNALVVHIGDQIEILSNGKYKAVFHRSTVNKVSTRMSWPVFLEPPLEFEVGPLPKLVNDQNPAKFKTKKFKDYLYCKLNKLPQ
>BnaF3H_zheyou_#BnaC07T0366700ZY
MAPATLTELAGESKLNSKFVRDEDERPKVAYNEFSNEIPVISLAGIDHVGGKRGDICRQIVEACENWGVFQVVDHGVDTKLVADMTRLASDFFSLPPEDKIKFDMSGGKKGGFIVSSHLQGEVVQDWREIVTYFSYPVRNRDYSRWPGKPEGWVKVTEEYSEKLMELACKLLEILSEAMGIEKEALTNACVDMDQKIVVNYYPKCPQPDLTLGLKRHTDPGTITLLLQDQVGGLQATRDDGKTWITVQPVEGAFVVNLGDHGHYLSNGRFKNADHQAVVNSNSSRFSIATFQNPAPEATVYPLKVKEGEKPILEEPIAFAEMYKRKMGRDLELARLKKLTKEKQGGCEAS
>AthODD_like_#At3g60290
MEETNKSVVNDYFTSAMELTESGDPHVPTRYILPPSQRPMLGPSIGTSTINLPVIDLSFLHDPLLRLCVIHEIELACKGFGFFQVINHGISSAVVKDAQDSATRFFDLPADEKMHLVSDNFQEPVRYGTSINHSTDRVHYWRDFIKHYSHPLSNWINLWPSNPPCYKEKVGKYAEATHVLHKQLIEAISESLGLEKNYLQEEIEEGSQVMAVNCYPACPEPEIALGMPPHSDYGSLTILLQSSEGLQIKDCNNNWVCVPYIEGALIVQLGDQVEVMSNGIYKSVVHRVTVNKDYKRLSFASLHSLPMHKKISPATQLVNENKPAAYGEFSFNDFLDYISRNDITQKRFIDTLRKKNL
>GmaF3H_#AAT94365.1
MAPTAKTLTYLAQEKTLESSFVRDEEERPKVAYNEFSDEIPVISLAGIDEVDGRRREICEKIVEACENWGIFQVVDHGVDQQLVAEMTRLAKEFFALPPDEKLRFDMSGAKKGGFIVSSHLQGESVQDWREIVTYFSYPKRERDYSRWPDTPEGWRSVTEEYSDKVMGLACKLMEVLSEAMGLEKEGLSKACVDMDQKVVVNYYPKCPQPDLTLGLKRHTDPGTITLLLQDQVGGLQATRDNGKTWITVQPVEAAFVVNLGDHAHYLSNGRFKNADHQAVVNSNHSRLSIATFQNPAPNATVYPLKIREGEKPVMEEPITFAEMYRRKMSKDIEIARMKKLAKEKHLQDLENEKHLQELDQKAKLEAKPLKEILA
>AneJOX4_#VVB02589.1
MVACWPEPIVSVQALSQTGMPTVPNRYVKPPHQRPLINSDQTEADVEIPVVDMSDVCGKQEGLRRVRKACEEWGFFQVVNHGVSHGLMERMRGAWREFFELPLEEKRKYANSPDTYEGYGSRLGVVKDAKLDWSDYFFLNYLPSSIRNPSKWPSQPPKIRELIEEYGQEVKKLCERLVETLSESLGLEPNYLMKALGGENKVGAGLRANFYPKCPQPHLTLGLSSHSDPGGITILLPDEKVAGLQVRRGDRWITVKSIPNAFIVNIGDQIQILSNGIYKSVEHQVIVNSGKERVSLAFFYNPGSDIPIGPVEELVSENQPALYKPIRFDKYRLLIREKGPSGKNQVDSLLARR
>RasJOX1_#XP_018438724.1
MNHQNEIMLKKETTDKNGLNTMSEHDSTKNGLGEKWPEPTVRVQSLAESNLATVPDRYIKPPSERPDQTIIINHQPKTAAINIPVVDLNSLFSGNEDEKERISEACREFGFFQVINHGVTPELMEAAREAWRSFFNLPVEAKEVYSNSPSTYEGYGSRLGVEKGAILDWNDYYFLHYLPLVLKDLNKWPSLPSSIRKFPVNINREVMDEYGEELVKLGERLARVLSSNLGLKEEQLQEAFGGEDVGACMRVNYYPKCPRPELALGLSPHSDPGGLTILLPDDKVVGLQVRYDDTWITVNSLPHAFIVNLGDQIQILSNSIYKSSEHRVIVNSQKERVSLAFFYNPKSDIPIQPLQQLVTSTNPPLYPPMSFDEYRLFIRTQGPRGKAYVESHISPLVN
>CruJOX1_#XP_006300190.2
MNNQDETKVETVSKNSFNDQEQEVKTDNMSDQDKNTKEIKIEAKNKNGLGETWPEPIVRVQSLAESNLSTVPDRYIKPPSQRPQTTITNHQPEAAALNIPVIDLDSLFLGNEDDMKKISEACREWGFFQVINHGVKPELMDAARETWKSFFNLPVEDKEVHSNSPRTYEGYGSRLGVEKGAILDWNDYYFLHFRPLPLKDFNKWPSLPSNIREVTDEYGKELVKLGGRLMAILSSNLGLKEEQLQEAFGGDGVGACMRANYYPKCPQPELALGLSPHSDPGGITILLPDEQVTGLQVRHGDTWITVNPHPNAFIVNIGDQVQILSNSKYKSVEHRVTVNSEKERVSLAFFYNPKSDIPIQPMQQLVTSTMPPLYPPMTFDQYRLFIRTQGPRGKSLVESHIPPR
>CruJOX4_#XP_006294411.2
MAAYWPEPIVSVQALSQTGVTTVPSRYVKPFHQRPVLNSSQPDAEIEIPVLDMSNVWGKPEGLRLVRSACEEWGFFQMVNHGVDHALMDKVRAAWREFFELPLDEKRKYANSPDTYEGYGSRLGVVKGAKLDWSDYFFLNYLPSSIRNPSKWPSQPPKIRELIEEYGEEVRKLCERLVETLSESLGLEPNRLMKAFGGEDKVGASLRTNYYPKCPQPHLTLGLSSHSDPGGITILFPDEKVAGLQVRRGDGWVTVKSVPNALVVNMGDQIQILSNGIYKSVEHQVIVNPGMERVSLAFFYNPRCDIPIGPVQELLTESRPALYKPIRFDEYRLLIRQKGPSGKNQVDALLSSR
>BcrFLS1-1_#KAF3560627.1
MLLFSGQYLATSSLAPSLKTKPPPPLNLEPSSSSIVPGVTKAMEIERVQDISSSSLYTEAIPLEFIRSEKEQPAITTFRGPVPAIPVVDLSDPDEESVARAVVKASEEWGIFQVVNHGIPTELIKRLQEVGRTFFELPSSEKESVAKPVDAKDIEGYGTKLQKEVEGKKAWVDHLFHRIWPPSCVNYSFWPKNPPEYREVNEEYALHVKKLSETLLGILSEGLGLRREALREGLGGDLAEYMMKINYYPPCPRPDLALGVPAHTDLSGITLLVPNEVPGLQVFKDDHWFDAEYIPSAVIVHIGDQILVLGLAFKXTKAMEIERVQDISSSSLHTEAIPLEFIRSEKEQPAITTFRGPVPAIPVVDLSDPDEESVARAVVKASEEWGIFQVVNHGIPTELIKRLQEVGRTFFELPSSEKESVAKPVDAKDIEGYGTKLQKEVEGKKAWVDHLFHRIWPPSCVNYNFWPKNPPEYREVNEEYALHVKKLSETLLGILSEGLGLRREALREGLGGDLAEYMMKINYYPPCPRPDLALGVPAHTDLSGITLLVPNEVPGLQVFKDDHWFDAEYIPSAVIVHIGDQILV
>CgrFLS4_#Cagra.0666s0020.1
MSAVVTNNMELERDQNIPVVDLSDPDQELVARAVVKASEEWGVFQVVNHGIPTEVIQRLKNVGRQFFELSEEEKKAVAKPAVDSREGYKRRYELNLETKTGTVDQLFHNIWPPMSVNYKFWPKNPLDYREANEEYTGHVKLLSEKIMEWLSKGLGLRGEAIKEVTGSEYMIIVNYYHPCPHSDLIEGLDAHTDISGITLIVPNEIPGLQVFKDDHWFDLESIASAVIVIIGDQILRLSNGRYKSVLHKTIVDKERTRMSWPVLVMPTSDMVVGPFPEITGHNDPLKFKPIAYKDYIYRKLRHLSFADHDS*
>GbiF3H_#AAU93347.1
MAPVQSVSAAPVPKFLPTENEAKVLQSIFVRDEDERPKVAYNEFSKEIPIISLAGMEGEERGRVREEVRAACEEWGIFQVLHHGVPSDLVHRMSQLSRSFFALPSHEKLKFDMTGGKRGGFVVSSHLQGESVLDWREIFTYFSYPLRSRDYSRWPQNPDGWREVVEEYSQELMKLACKLLEIISESLGLEPQAVTKACLDMDQKVVINFYPKCPQPDMTLGLKRHTDPGTITLLLQDQVGGLQATKDGLNWITVEPVEGAFVVNLGDHMHYLSNGKYKNADHQAVVNADTSRLSIATFQNPAQEAIVYPLEGVVKAEDKCVMEEPITFAQMYSHKMNRDLELARQKKLAKLQQDESK
>VcoFLS_#AKJ87100.1
MEVEREQAIAILSKFMDTIPAEFIRSETEQPAITTVRGEVLEVPVIDLLGDEEEVVAAVATAGAEWGLFQVVNHGIPEEVIGNLQRVGKEFFELPREEKEVYAKPKEGKSMEGYGTKLQKEVEGKKGWVDHLFHKVWPPSAINYQFWPKNPPSYREANEVYTEKLRAVADKLFKWLSLGLGLDGHEVKTAVGGDDLEYMMKINYYPPCPRPDLALGVVAHTDMSTLTLLVPNEVPGLQVFKDDHWYDVKYIPNALIVHIGDQIEILSNGKYKAVLHRSTVSKETTRMSWPVFLEPPPEHELGPVPKLIDDKNPPKYKTKKYKDYVYCKLNKLPQ
>BnaF3H_express617_#C07p025570.1_BnaEXP
MAPATLTELAGESKLNSKFVRDEDERPKVAYNEFSNEIPVISLAGIDHVGGKRGDICRQIVEACENWGVFQVVDHGVDTKLVADMTRLASDFFSLPPEDKIKFDMSGGKKGGFIVSSHLQGEVVQDWREIVTYFSYPVRNRDYSRWPGKPEGWVKVTEEYSEKLMELACKLLEILSEAMGIEKEALTNACVDMDQKIVVNYYPKCPQPDLTLGLKRHTDPGTITLLLQDQVGGLQATRDDGKTWITVQPVEGAFVVNLGDHGHYLSNGRFKNADHQAVVNSNSSRFSIATFQNPAPEATVYPLKVKEGEKPILEEPIAFAEMYKRKMGRDLELARLKKLTKEKQGGCEAS*
>AlyFLS1_#XP_020877933.1
MEVERVQDISSSSLLTEAIPLEFIRSEKEQPAITTFRGPTPAIPVVDLSDPDEESVRRAVVKASEEWGLFQVVNHGIPTELIRRLQDVGRKFFELPSSEKESVAKPEDSQDIEGYGTKLQKDPEGKKAWVDHLFHRIWPPSCVNYRFWPKNPPEYREVNEEYAMQVKKLSETLLGILSEGLGLKRDALREGLGGEMAEYMMKINYYPPCPRPDLALGVPAHTDLSGITLLVPNEVPGLQVFKDDHWFDAEYIPSAVIVHIGDQILRLSNGRYKNVLHRTTVDKEKTRMSWPVFLEPPREKIVGPLPELTGDDNPPKFKPFTFKDYSYRKLNKLPLD
>AthODD_like_#At1g06620
MESSLPQVAALDRSTLLKAFDETKTGVKGLIDAGITEIPSIFRAPPATLTSPKPPSSSDFSIPTIDLKGGGTDSITRRSLVEKIGDAAEKWGFFQVINHGIPMDVLEKMIDGIREFHEQDTEVKKGFYSRDPASKMVYSSNFDLFSSPAANWRDTLGCYTAPDPPRPEDLPATCGEMMIEYSKEVMKLGKLLFELLSEALGLNTNHLKDMDCTNSLLLLGHYYPPCPQPDLTLGLTKHSDNSFLTILLQDHIGGLQVLHDQYWVDVPPVPGALVVNVGDLLQLITNDKFISVEHRVLANVAGPRISVACFFSSYLMANPRVYGPIKEILSEENPPNYRDTTITEYAKFYRSKGFDGTSGLLYLKI
>EsaFLS4_#XP_006396524.1
MDVERDQIVSTGPIPIVDLSQTNEELMARAVVKASQEWGVFQVVNHEIPEELLRRLQKVGRQFFELPEKEKEAVAKPANSKDIQGYATNSHKEDTQDGADRSDHLFHNISPPSWIDYRYWPKNPPHYREVNEEYARHVKKLVEKILGWLSEGLGLDREALIKEGFGGGDTAVYTMKINHYPPCPKPGLVLGLQPHTDIHGLTILVPNEIPGLQVFKDDQWFDVEYKPYAIVFLIGDPILRMSNGKYKNVLHRTTMDKEKTRMSWAVLLKPTYDKVIRPLTKLDDEAPKFKPITYGDHVYRKVNNLPLD
>AthODD_like_#At4g10500
MATSAISKLLVSDFASSVHIPSNYVRPISDRPNLSEVESSGDSIPLIDLRDLHGPNRAVIVQQLASACSTYGFFQIKNHGVPDTTVNKMQTVAREFFHQPESERVKHYSADPTKTTRLSTSFNVGADKVLNWRDFLRLHCFPIEDFIEEWPSSPISFREVTAEYATSVRALVLRLLEAISESLGLESDHISNILGKHAQHMAFNYYPPCPEPELTYGLPGHKDPTVITVLLQDQVSGLQVFKDDKWVAVSPIPNTFIVNIGDQMQVISNDKYKSVLHRAVVNTENERLSIPTFYFPSTDAVIGPAHELVNEQDSLAIYRTYPFVEYWDKFWNRSLATASCLDAFKAPTT
>AthODD_like_#At4g16330
MYLMSSFSSSLPPYPFHSKISTIKTSSLGELESKTTSDSHKSGFLLSTSSHRKLDLISHYPGDAASIPTVDLSSSDSAREAIGDACRDWGAFHVINHGVPIHLLDRMRSLGLSFFQDSPMEEKLRYACDSTSAASEGYGSRMLLGAKDDVVLDWRDYFDHHTFPPSRRNPSHWPIHPSDYRQVVGEYGDEMKKLAQMLLGLISESLGLPCSSIEEAVGEIYQNITVTYYPPCPQPELTLGLQSHSDFGAITLLIQDDVEGLQLYKDAQWLTVPPISDAILILIADQTEIITNGRYKSAQHRAVTNANRARLSVATFHDPSKTARIAPVSQLSPPSYKEVVYGQYVSSWYSKGPEGKRNLDALLY
>BnaF3H_express617_#A04p004610.1_BnaEXP
MAPGISGEIAGESKLYDYEFSDEIPVISLSGIDDVGRKKEEICGQIVEACEKWGMFQAVDHGVDTNLMVNMTRLARDFFALTTEEKLRFHMSGGEGGFSISSHLQGEAMKDWREVVVYPTYPVSNRDYSHWPDKPEGWLKVTAEYSERLMGLAYKVLAVLSEAMGKGTGLAMGLEKDALKNACVDMEQKIFVTYFPKRSKPDLALGMRHTDNGIITLLLQDQFSCLQVTRDNGKTWVRVPFVPGALVINLGDIGHVSNFSHSVSNGRFMTTDHQGVVDSNSSKLFINTFLFPAPHATVYPLKVRDGEKAKIEEPISYEAITMRKLKDL*
>BnaANS_express617_#C01p014680.1_BnaEXP
MVAVERVESLAKSGINSIPKEYIRPKEELESINDVFQEEKKEDGPQVPTIDLQDIESEDETIREKCIEELKKAAMDWGVMHLINHGIPVDLMERVKKSGEEFFGLPVEEKEKYANDQAKGKIQGYGSKLANNASGQLEWEDYFFHLVYPEDKRDLSLWPKTPTDYIEATSEYAKCLRLLATKVFKALSIALGLEPDRLENEVGGIEELLLQMKINYYPKCPQPELALGVEAHTDVSALTVILHNMVPGLQLFYEGKWVIAKCVPDSIVMHIGDTLEILSNGKFKSILHRGLVNKEKVRISWAVFCEPPKDKIVLQPLPEMVSVESPAKFPPRTFAQHIEHKLFRNKQEELVTEKKDEV*
>BnaFLS3-4_express617_#C02p041380.1_BnaEXP
MAESVPSKFQGTSPVDIPIVDLSNPNEDLVARAVVKASETWGMFQVVNHGIPIELMRRLKELGTEFFELPEKEKEAVARPADSTDLEGYTTDYKKDGEGRKTWADHLFHRVWPPSRINYRFWPKNSPDYREVNEEYAKEIKKLSEKIMGWLSEGLGLHRDALKEGLGGEKVEYLMKIIFYPPCPKLELLYGAPHHTDLNGITFLIADEVDGLQAYQDNKWVDVKYDDSGIVVIIADQIKRMSNGRYKSGEHRATMDTVRTRISWPVFAEPNLDHVVGPLPELVVDDAPKFKPYVYREYKFLKMNKLPLE*
>AlyANS_#XP_020873584.1
MVAVERVESLAKSGIISIPKEYIRPKEELESINDVFLEEKKEDGPQVPTIDLQNIESDDEKIRETCIEELKKAALDWGVMHLINHGISVDLMERVKKAGEEFFGLSVEEKEKYANDQATGKIQGYGSKLANNACGQLEWEDYFFHLVYPEDKRDLSLWPKTPSDYIEATSEYAKCLRLLATKVFKALSIGLGLEPDRLEKEVGGLEELLLQMKINYYPKCPQPELALGVEAHTDVSALTFILHNMVPGLQLFYEGKWVTAKCVPDSIVMHIGDTLEILSNGKYKSILHRGLVNKEKVRISWAVFCEPPKDKIVLKPLPETVSDESPAKFPPRTFAQHIEHKLFGKEQEELVSEKKN
>MerFLS6_A_#CAA7020389.1
MESETATMEVERDQHTSPPCETTTVPIVDLSDLDDELVARAVVKASEEWGAFQVVNHGIPTELLRRLQEVGRQFFELPAEEKEAVAKLPDVDCLEGYDSIHSKRLESWNSHLLHKIWPPSCIDYRFWPKNPPDYREVNEEYARQVKKLTEKIMGCLSKGLGLGHDALNEGIGGDAAEYTIRINYYPPTSDEIIGAPAHTDFTSMALLVPNEVPGLQVFKGNSWFDVENVDSGIVVLIGDQIMRMSNGRYKNVLHRATMDKEKTRMSWPVLVDPKRGLVVGPLPELIGDDNPPKFESLTFEDYIHRKINMLLHDG
>AceANS_#ABM66367.1
MPIESVIIAPPAPRVETLSKSNLHSIPLEYIRPEHERACLGDALEQLHNSNSGPQIPITDLDSRDCIEKVTKAAKEWGVMHIVNHGISSELMEKVRAAGKAFFNLPLEAKEEYANDQSKGKIQGYGSKLANNASGQLEWEDYFFHLIFPDDKVDLSVWPKQPSDYIEIMQEFGSQLRILASKMLSILSLGLQLPTKDRLEQELKGPEDLLLQLKINYYPKCPQPHLALGVEAHTDVSALSFILHNNVPGLQVLYEGEWVTAKLVPDSLIVHVGDSLEILSNGIYKSVLHRGLVNKEKVRISWAVFCEPPKDAVVLKPLDEVVTDDAPARYTPRTFAQHLERKLFKKKVGDLDDSDV
>BnaFLS1-2_express617_#A10p024130.1_BnaEXP
MEIERVQDISSSSLHTEAIPLEFIRSEKEQPAITTFRGPVPAIPVVDLSDPDEESVARAVVKASEEWGIFQVVNHGIPTELIKRLQEVGRTFFELPSAEKESVAKPVDAKDIEGYGTKLQKEVEGKKAWVDHLFHRIWPPSCVNYSFWPKNPPEYREVNEEYALHVKKLSETLLGILSEGLGLRREALREGLGGDLAEYMMKINYYPPCPRPDLALGVPAHTDLSGITLLVPNEVPGLQVFKDDHWFDAEYIPSAVIVHIGDQILRLSNGRYKNVLHRTTVDKDRTRMSWPVFLEPHREMIVGPLPELISDDYPPKYKPFAFKDYSYRKLNKLPLD*
>AthFLS6_#At5g43935
MNVERDQHISPPCLLTKKIPIVDLSDPSDELVAHAVVKASEEWGIFQLVNHGIPAELMRRLQEVGRQFFELPASEKESVTRPADSQDIEGFFSKDPKKLKAWDDHLIHNIWPPSSINYRYWPNNPSDYSGDGFREVTKEYTRNVTNLTEKIVGGDKAQYVMRINYYPPSDSAIGAPAHTDFCGLALLVSNEVPGLQVFKDDHWFDVEYINSAVIVLIGDQIMRMSNGKYKNVLHRSIMDAKKTRMSWPILVEPKRGLVVGPLPELTGDENPPKFESLTFEDYVYRKIIKVLRD
>BraJOX2_#Bra028752.1
MNKNKKDVKIKTEKGSMMDEWPEPIVRVQSLAERNLSTLPERYIKPASQRPTMTDDAPVATNIPIIDLEGLFSEDGSSDDVIMAKISEACREWGFFQVVNHGVRPELMDAARENWREFFHLPVNAKETYSNSPRTYEGYGSRLGVEKGAILDWSDYYYLHHLPPHLKDFNKWPSSPPTIREVIDEYGQEVVQLCERIMRVLSSNLGLKEDKFQEAFGGKNIGSCLRVNYYPKCPRPELALGLSSHSDPGGMTILLPDDQVFGLQVRKDNTWITVKPHPHAFIVNIGDQIQILSNSTYKSVEHRVIVNSERERVSLAFFYNPKSDIPIQPLQELVSTHNPPLYPPMTFDQYRLFIRTQGPRGKSHVESHVSPR
>RocF3H_#ACM17897.1
MAPTPTTLTAIAGEKTLQQSFVRDEDERPKVAYNQFSNEIPIISLSGIDEVEGRRAEICNKIVEACEDWGVFQIVDHGVDAKLISEMTRLARDFFALPPEEKLRFDMSGGKKGGFIVSSHLQGEAVQDWREIVTYFSYPVRHRDYSRWPDKPEGWRAVTQQYSDELMGLACKLLEVLSEAMGLEKEALTKACVDMDQKVVVNFYPKCPQPDLTLGLKRHTDPGTITLLLQDQVGGLQATRDGGKTWITVQPVEGAFVVNLGDHGHFLSNGRFKNADHQAVVNSNHSRLSIATFQNPAQEAIVYPLKVREGEKPILEEPITYTEMYKKKMSKDLELARLKKLAKEQQPEDSEKAKLEVKQVDDIFA
>PhyFLS_#CAA80264.1
MKTAQGVSATLTMEVARVQAIASLSKCMDTIPSEYIRSENEQPAATTLHGVVLQVPVIDLRDPDENKMVKLIADASKEWGIFQLINHGIPDEAIADLQKVGKEFFEHVPQEEKELIAKTPGSNDIEGYGTSLQKEVEGKKGWVDHLFHKIWPPSAVNYRYWPKNPPSYREANEEYGKRMREVVDRIFKSLSLGLGLEGHEMIEAAGGDEIVYLLKINYYPPCPRPDLALGVVAHTDMSYITILVPNEVQGLQVFKDGHWYDVKYIPNALIVHIGDQVEILSNGKYKSVYHRTTVNKDKTRMSWPVFLEPPSEHEVGPIPKLLSEANPPKFKTKKYKDYVYCKLNKLPQ
>RsaANS_#XP_018472441.1
MVAVERVESLAKSGIETIPKEYIRPKEELESINDVFQEEKREDGPQVPTIDLQDIESEDQTIREKCIEELKKAAMDWGVMHLINHGIPVELMERVKKSGEEFFGLPVEEKEKYANDQAKGKIQGYGSKLANNASGQLEWEDYFFHLVYPEDKRDLSLWPKTPVDYIEATSEYAKCLRLLATKVFKALSIGLGLEPDRLEKEVGGLEELLLQMKINYYPKCPQPELALGVEAHTDVSALTFILHNMVPGLQLFYEGKWVIAKCVPDSIVMHIGDTLEILSNGKFKSILHRGLVNKEKVRISWAVFCEPPKDKIVLEPLPEMVSVESPAKFPPRTFAQHIAHKLFKNDQEELVSEKKDSVSEKKD
>IpuF3H_#AAB41102.1
MTTVSTLTALAGETALRSSFVRDEDERPKVGYNEFSDEIPVISLKGIDDVLGRRVQIRKEIVKACEDWGIFQVVDHGVDAGLIGEMTRLSKDFFSLPPEEKLRFDMSGGKKGGFIVSSHLQGEAVKDWREIVTYFSYPVRARDYSRWPDKPEGLRAVTEKYSEKLMDLACKLLEVLSEAMGLEKEALTKACVEMDQKLVVNFYPKCPQPDLTLGLKRHTDPGTITLLLQDQVGGLQATKDGGKTWITVQPVDGAFVVNLGDHGHFLSNGRFKNADHQAVVNSEHSRMSIATFQNPAPEAKVYPLKVREGEKAILEEPITFAEMYRRKMSKDLELARIKKFAKEQQMIKAAAAADTNLETKPIDQILA
>BnaF3H_express617_#C08p027050.1_BnaEXP
MAPGTLNELAGETKLNSKFVRDEDERPKVAYNEFSTEIPVISLAGIDDVGEKRGEICRQIVEACENWGVFQVVDHGVDTSLVADMTRLARDFFALPPEEKLKFDMSGGKKGGFIVSSHLQGESVQDWREIVTYFSYPVRNRDYSRWPTKPEGWVKVTEEYSERLMGLACKLLEVLSEAMGLEKEALTNACVDMDQKIVVNYYPKCPQPDLTLGLKRHTDPGTITLLLQDQVGGLQATRDDGKTWITVQPVEGAFVVNLGDHGHYLSNGRFKNADHQAVVNSNSSRLSIATFQNPAPEATVYPLKVREGEKPILEEPITFAEMYKRKMSRDLELARLKKLAKEEHDHKEAAKPLDQIIA*
>PsuF3H_#AEN71544.1
MAPTATTLTALAGEKTLQSSFVRDEDERPKVAYNQFSNEIPIISLAGIDDDGQRSEICRKIVGACEDWGIFQVVDHGVDANLISDMNRLAREFFALPPDDKLRFDMSGGKKGGFIVSSHLQGEAVRDWREIVTYFSYPIRNRDYSRWPDKPEGWKRVTEEYSEKLMGLACKLLEVLSEAMGLEKEALTKACVDMDQKVVVNYYPKCPQPDLTLGLKRHTDPGTITLLLQDQVGGLQATRDGGKTWITVQPVEGAFVVNLGDHGHYLSNGRFKNADHQAVVNSNYSRLSIATFQNPAPEAIVYPLKIRDGEKPVLEKPITFTEMYRTKMSKDIELARLKKQQMQDHLEKTQLESKPLDQILA
>BolF3H_#Bo8g099330.1
MAQGISSEIAGESKLYEFNDKIPVISLSGIDDVGGKKEDICRQIVEVFGMWGMFQAVDHGVDTNFMADMTRLARDFFALTTEEKLRFDMSGGKGGFGVSSHLQEFSYVGRGYEGLEGDSAVFHVPCDYSRWPDKSEGWLKVMEEYSERLMGLAYKVLEVLSDAIGLEKAALKNACVDMEQKIVVNYFPKRPKPDLPLGMRHTDHGIITLLLQDQVSCLQATGDNGKTWVTVPLVPGALLINLGTLVSRFMTSDHQAVVDSKSSKLFINTFLFPAPHATVYPLKVRDGEKAIIEEPMSFEEIITMRKLKDL
>CalF3H_#AEO36935.1
MAPPATLTTLAQQKTLEASFVRDEDERPKVAYNQFSNEIPVISLAGIDEVDGRRAEICKKIVEACEDWGIFQVIDHGVDANLISDMTRLAREFFALPPEEKLRFDMTGGKKGGFIVSSHLQGEAVQDWREIVTYFSYPLRSRDYSRWPDKPEGWIEVTKEYSDKLMGLACKLLEVLSEAMGLEKEALTKACVDMDQKVVVNYYPKCPQPDLTLGLKRHTDPGTITLLLQDQVGGLQATRDDGKTWITVQPVEEAFVVNLGDHGHHLSNGRFRNADHQAVVNSDCSRLSIATFQNPAPNATVYPLKIREGEKPVLEEPITFAEMYRRKMSRDLELARLKKLAKEKQLQDLEKAKLEGKPLEQILA
>AthF3H_#At3g51240
MAPGTLTELAGESKLNSKFVRDEDERPKVAYNVFSDEIPVISLAGIDDVDGKRGEICRQIVEACENWGIFQVVDHGVDTNLVADMTRLARDFFALPPEDKLRFDMSGGKKGGFIVSSHLQGEAVQDWREIVTYFSYPVRNRDYSRWPDKPEGWVKVTEEYSERLMSLACKLLEVLSEAMGLEKESLTNACVDMDQKIVVNYYPKCPQPDLTLGLKRHTDPGTITLLLQDQVGGLQATRDNGKTWITVQPVEGAFVVNLGDHGHFLSNGRFKNADHQAVVNSNSSRLSIATFQNPAPDATVYPLKVREGEKAILEEPITFAEMYKRKMGRDLELARLKKLAKEERDHKEVDKPVDQIFA
>BnaFLS4-4_express617_#A06p016850.1_BnaEXP
MVAERDQDIPSSRIPIIDLSNPDQELVARAVVKASEEWGVFQLINHGITTELIQRLQNVGRQFFELSEAEKNEVAKLDDSREGYARRYTLDLEKRIGTVDQLFHNVWPPSAVNYSYWPKNPQDYREVNEEYTRQVKMLSEKIMEWLSEGLGLRREAINEVVGGEYLLNVNYYPPCPHPDVIEGLDAHTDISGLTLLLTNEIPGLQVFKDDQWIDVEYIPFAVIVNISDQILRISNGKYKSVLHKTTVDKEKTRMSWAVLVRPTNDMIVGPFTELIGDNPPKFKSMVYKDYIYRKVRNLPFVDLDS*
>PlaF3H_#AFI71897.1
MAPTATTLTALAGEKTLQSSFVRDEDERPKVAYNQFSNEIPIISLAGIDDDGQRSEICRKIVDACEDWGIFQVIDHGVDANLISDMNRLAREFFALPPEDKLRFDMSGGKKGGFIVSSHLQGEAVRDWREIVTYFSYPIRNRDYSRWPDKPGGWKRVTEEYSEKLMGLACKLLEVLSEAMGLEKEALTNACVDMDQKVVVNYYPKCPQPDLTLGLKRHTDPGTITLLLQDQVGGLQATRDGGKTWITVQPVEGAFVVNLGDHGHYLSNGRFKNADHQAVVNSNYSRLSIATFQNPAPEAIVYPLKIRDGEKSVLEKPITFTEMYRTKMSKDIELARLKKLAKEQMQDHLEKTQLESKPLEQILA
>BnaANS_express617_#C07p030370.1_BnaEXP
MVEVERVENLAKSGIKSIPKEYIRPKEELESINDVFQEEKKEDGPQVPTIDLQNIESEDETLREKCTEELKKAAMDWGVMHLINHGVPVDLMERVKKAGEEFFGLPVEEKEKYANDQATGKIQGYGSKLANNASGQLEWEDYFFHLVYPEDKRDLSLWPKTPSDYVEATSEYAKCLRLLATKVFKALSIGLGLEPDRLEKEVGGLEELLLQKKINYYPKCPQPELALGVEAHTDVSALTFILHNMVPGLQLFYEGKWVIAKCVPDSIVMHIGDTLEILSNGKFKSILHRGLVNKEKVRISWAVFCEPPKDKIVLKPLPEMVSAETPAKFPPRTFSQHIEHKLFRKNEQEELVPEKKDD*
>BnaJOX4_zheyou_#BnaC03T0139800ZY
MVASWPEPIVSVQALSQAGVSTVPNRYVKPTHQRPVYKSDQSGLDMEIPVLDMSDMWRNPEGLKRVRKACEEWGFFQVVNHGVDHGLMERVRGAWREFFDLPVQMKRKYANSPDTYEGYGSRIGVVKDAKLDWSDYFFLNYLPSSIRNLSMWPSQPPKIRELIEEYGEEVKKLCERLVETLSESLGLEPNHLMKAFGGEDKVGASLRANFYPKCPQPHLTLGLSSHSDPGGITIVLSEENVAGLQVRRGDCWVTVKSVPNALIVNIGDQVQILSNGIYKSVEHQVIVNSGMDRVSLALFYNPRSDIPIGPVEELLTDNRPALYKPIRFDEYRLMIRQKGPSGKNQVDSLLAST
>VroF3H_#AGS57503.1
MAPTTLTALAGEKTLQSSFVRDEDERPKVAYNDFSNEIPVISLTKESMKLAAVVDEICRKIVEACEDWGIFQVVNHGVDSNLISEMTRLAREFFALPPEEKLRFDMSGGKKGGFIVSSHLQGEAVQDWREIVTYFSYPLRTRDYSRWPDKPEGWRSVTQEYSEKLMGLACKLLEVLSEAMDLDKDALTNACVDMDQKVVVNFYPQCPQPDLTLGLKRHTDPGTITLLLQDQVGGLQATRDGGKTWITVQPVEGAFVVNLGDHGHYLSNGRFKNADHQAVVNSNHSRLSIATFQNPAPEATVYPLKIREGEKAVLEGPITFAEMYRRKMSKDLELARLKKLAKELQLQDVEKAKLESKPIDQILA
>CruFLS4_#XP_006294684.2
MSAIVTNNMVLERDQNIPVVDLSDPDQELVARAVVKASEEWGVFQVVNHGIPTEVIQRLKNVGRQFFELSEEEKKAVAKPAVDSREGYKRRYELNLETKTGTVDQLFHNIWPPMSVNYKFWPKNPLDYREANEEYTGHVKLLSEKIMEWLSKGLGLRGEAIKEVTGSEYMIIVNYYHPCPLADLIEGLDAHTDISGITLIVPNEIPGLQVFKDDHWFDLESIASAVIVIIGDQILRLSNGRYKSVLHKTIVDKERTRMSWPVLVMPTSDMVVGPFPEITGHNDPPKFKPISYKDYIYRKLRHLSFADHDS
>AthODD_like_#At5g43450
MTENSEKIDRLNDLTTFISTKTGVKGLVDAEITEVPSMFHVPSSILSNNRPSDISGLNLTVPIIDLGDRNTSSRNVVISKIKDAAENWGFFQVINHDVPLTVLEEIKESVRRFHEQDPVVKNQYLPTDNNKRFVYNNDFDLYHSSPLNWRDSFTCYIAPDPPNPEEIPLACRSAVIEYTKHVMELGAVLFQLLSEALGLDSETLKRIDCLKGLFMLCHYYPPCPQPDLTLGISKHTDNSFLTLLLQDQIGGLQVLHEDYWVDVPPVPGALVVNIGDFMQLITNDKFLSVEHRVRPNKDRPRISVACFFSSSLSPNSTVYGPIKDLLSDENPAKYKDITIPEYTAGFLASIFDEKSYLTNYMI
>BnaJOX1_zheyou_#BnaC01T0379300ZY
MNHQNEIMIKEDTTDENGLNTMSDQENTKKGLGEKWPEPTVRVQSLAESNLATVPDRYIKPPSERPDQTIIINHQPQTAAINIPVVDLNSLFSGNEDERERMSEACREFGFFQVINHGVRPELMEAAREAWRSFFNLPVEAKEVYSNSPSTYEGYGSRLGVEKGAILDWNDYYFLHYLPLVLKDLNKWPSIPSNIREVLDEYGEELVKLGERLTRVLSSNLGLKEEQLKEAFGGEDVGACMRVNYYPKCPRPELALGLSPHSDPGGLTILLPDDKVVGLQVRYGDTWITVNSHPHAFIVNLGDQIQILSNSIYKSSEHRVIVNSQKERVSLAFFYNPKSDIPIQPLQQLVTSTNPPLYPPMSFDEYRLFIRTQGPRGKSYVESHISPLDN
>RasFLS6_#XP_018485616.1
MEAERDEHTSPPSERIPIVDLSDPEDELVVRTVVKASEEWGAFQVVNHGIPAELIRRLQEVGKQFFELTAAEKEAVGKLPGSKSVQGYDAKNPKRRVSWSEHILHKIWPQSCIDYRFWPKNPPNYREVNEEYARHLTKLSETIMGCLSKGLGLGREALKEGLGGAEYMLRINYYPPSSDLVVGAEAHSDLAAMALLVSNGVPGLQVFKDNHWFDVEHIDSAVVVLVGDQIMRMSNGRYKNVLHRAIMYKEKTRMTWPVLVDPKGGLAVGPLPELIGEDNPPKFEPLTFEDYVYRKFDMLLRDG
>AhaJOX4_#Araha.3364s0001.1
MATCWPEPIVSVQSLSQTGVPTVPNRYVKPAHQRPVFNTTQSDAEMEIPVLDMDDVWGKPEGLRLVRSACEEWGFFQMVNHGVNHSLMESVRGAWREFFELPLDEKRKYANSPDTYEGYGSRLGVVKDAKLDWSDYFFLNYLPSSIRSPSKWPSQPPKIRELIEEYGEEVRTLCERLIETLSESLGLEPNHLMKALGGENKVGASLRTNFYPKCPQPQLTLGLSSHSDPGGITILLPDEKVAGLQVRRGDGWITVKSVPNALIVNIGDQIQILSNGIYKSVEHQVIVNSGMERVSLAFFYNPRSDIPIGPIEELVTENRPALYKQIRYDEYRSLIRQKGPCGKNQVDSLLLSR*
>AcyF3H_#ABG78792.1
MAPTTLTALAQEKTLNSKFVRDEDERPKVAYNQFSNEIPVISLAGIDDDSGDKRSQICRKIVEACEDWGIFQVVDHGIDSHLISEMTRLAREFFALPAEEKLRFDMTGGKKGGFIVSSHLQGEAVQDWREIVTFFSYPVPARDYSRWPDKPEGWRSVTEVYSEKLMALGCKLLEVLSEAMGLEKETITKACVDMDQKVIVNYYPKCPQPDLTLGLKRHTDPGTITLLLQDQVGGLQATRDGGKTWITVQPVEGAFVVNLGDHGHYLSNGRFKNADHQAVVNSDSSRMSIATFQNPAPNATVYPLKIREGEKSVMEEAITFAEMYRRKMSKDIEVAKLKKLAKEKLLQDQDTEKAKLQTKPKSADEIFA
>BolANS_#Bo7g108300.1
MVEVERVENLAKSGIKSIPKEYIRPKEELESINDVFQEEKKEDGPQVPTIDLQNIESEDETLREKCTEELKKAAMDWGVMHLINHGVPVDLMERVKKAGEEFFGLPVEEKEKYANDQATGKIQGYGSKLANNASGQLEWEDYFFHLVYPEDKRDLSLWPKTPSDYIEATSAYAKCLRLLATKVFKALSIGLGLEPDRLEKEVGGLEELLLQMKINYYPKCPQPELALGVEAHTDVSALTFILHNMVPGLQLFYEGKWVIAKCVPDSIVMHIGDTLEILSNGKFKSILHRGLVNKEKVRISWAVFCEPPKDKIVLKPLPEMVSAETPAKFPPRTFSQHIEHKLFRRNEQEELVPEKKDD
>GbiANS_#ACC66092.1
MVSTRVESLAQSGLLTIPSEYIRPVEERPTDCIIVNAEEEKNGKYDERTGQIPVVDMAGWEEGGEARRKEIMRQVAEASEEWGVMQVLNHGISDSLIARLQAAGKAFFDLPIEEKEVYANDSASGKIAGYGSKLANNASGQLEWEDYYFHLLWPTHERDMTTWPKYPSDYIEATDEYGREIRKLVSRILGTLSMELGLEEPRMETILGGQDLEMQLKINYYPRCPQPELALGVEAHTDISALTFLLHNMVPGFQLFKDGKWVTAKCIPGALIVHIGDQVEILSNGKYKSGLHRGLVNKEKVRISWAVFCDPPKDAMIGPMKELINEKNPPLFAAKTFKDHTDHKLFKKGQSKKN
>EsaFLS3_#XP_006394259.1
MEMEKRKQHIAPAPGGIPVVDLSNSDEDEVARAVVQASEEWGVFQVVNHGIPTELIRRLKEVGTEFFELPETEKEVVARPADSKDLEGYTTDYKDGKGRGKTWADHLFHRIWPPSRINYRFWPSNSPDYKEVNEEYAKQIKKLSENIMGWLSEGLGLRRDALKEGLGGETVEYLMKVIFYPPCPDLDMLYGAPHHTDLNAITFLIANEVHGLQAFQDNKWIDVEYDDSGIVVIIADQIRRMSNGRYKCGEHRATMDTEKTRISWPVFAEPNLDHVVGPLPELISGDDNAPKFKPHFYRDYKLLKMNGLPLD
>BnaJOX2_zheyou_#BnaA03T0040600ZY
MTKNKKEVNIETRKGSTMDEWPEPIVRVQSLAESNLSSLPDRYIKPASQRPTTIEEAPAATNIPIIDLEGLFSEDGSPDEAIMAQISEACREWGFFQVLNHGVRPELMDAARENWREFFHLPVNEKETYRNSPKTYEGYGSRLGVEKGAILDWSDYYFLHLLPLHLKDFNKWPSFPPTIREVIDEYGKEVVNLCGRVMKVLSLNLGLKEDEFQDAFGGENIGACLRVNYYPKCPRPELALGLSSHSDPGGMTILLPDDQVFGLQVRKNDMWITVKPHPHAFIVNIGDQIQILSNSAYKSVEHRVIVNSEKERVSLAFFYNPKSDIPIQPLQELVSTHNPPLYPPMTFDQYRLFIRTQGPQGKSHVESHVSPR
>PhyF3H_#AAC49929.1
MAPSTLTALAEEKTLQTSFIRDEDERPKVAYNQFSNEIPIISLEGIDDETGKRAEICDKIVKACEDWGVFQVVDHGVDAELISQMTTFAKEFFALPPEEKLRFDMSGGKKGGFIVSSHLQGEVVQDWREIVTYFSYPTRARDYSRWPDKPEGWIAVTQKYSEKLMELACKLLDVLSEAMGLEKEALTKACVDMDQKVVVNFYPKCPEPDLTLGLKRHTDPGTITLLLQDQVGGLQATKDNGKTWITVQPVEGAFVVNLGDHGHFLSNGRFKNADHQAVVNSNSSRLSIATFQNPAPEAIVYPLKIREGEKSIMDEPITFAEMYRRKMSKDLELARLKKQAKEQQLQAEVAAEKAKLESKPIEEILA
>EsaFLS6_#XP_006394258.1
MEVEREQLHKSPPLETIPIVDLSDPEDELVVRAVAKASEEWGAFLVVNHNIPADLMRRLREVGRQFFDLPEAEKETVAKPPDSECLEGYDAKSLKRLESWNDHLLHKIWPQSCIDYSFWPKNPPHYREVNEEYARQVTKLSETIMSCLSKGLGLGREALKEGLGGAEYTIRINYYPPSDSVHIGAPAHTDFAALALLLPNEVPGLQIFKDNSWFDVECIDSAVVVLLGDQIMRMSNGRYKNVLHRSTMDKEKTRMTWPVLVDPRSGFVVGPLSELTGDENPPKFESLTFHDYVYRKINMLLRDG
>AthFLS5_#At5g63600
MEEERDHNASESSLPSLSKQLESSTLGGSAVDVPVVDLSVSDEDFLVREVVKASEEWGVFQVVNHGIPTELMRQLQMVGTQFFELPDAEKETVAKEEDFEGYKKNYLGGINNWDEHLFHRLSPPSIINYKYWPKNPPQYREVTEEYTKHMKRLTEKILGWLSEGLGLQRETFTQSIGGDTAEYVLRVNFYPPTQDTELVIGAAAHSDMGAIALLIPNEVPGLQAFKDEQWLDLDYIDSAVVVIIGDQLMRMTNGRLKNVLHRAKSDKDKLRISWPVFVAPRADMSVGPLPEFTGDENPPKFETLIYNDYIDQKIRGWALEDLPVY
>BraANS_#Bra013652.1
MVAVERVESLAKSGISSIPREYIRPKEELESINDVFQEEKKEDGPQVPTIDLQDIESEDETIREKCIEELKKAAMDWGVMHLINHGIPVELMERVKKSGEEFFGLPVEEKEKYANDQASGKIQGYGSKLANNASGQLEWEDYFFHLVYPEDKRDLSLWPKTPTDYIEATSEYAKCLRLLATKVFKALSIALGLEPDRLEKEVGGLEELLLQMKINYYPKCPQPELALGVEAHTDVSALTFILHNMVPGLQLFYEGKWIIAKCVPDSIVMHIGDTLEILSNGRFKSILHRGLVNKEKVRISWAVFCEPPKDKIVLKPLPEMVSVESPAKFPPRTFAQHIEHKLFRNKQEELVTEKKDEV
>AneF3H_#VVB05321.1
MAPGTLTELAGESKLNFKFVRDEDERPKVAYNEFSTEIPVISLTGIDDVDGKREEICRQIVEACENWGIFQVVDHGVDTDLVADMTRLARDFFALPPEDKLRFDMSGGKKGGFIVSSHLQGEAVQDWREIVTYFSYPVRNRDYSRWPDKPEGWVKVTEEYSDKLMGLACKLLEVLSEAMGLEKEALTNACVDMDQKIVVNYYPKCPQPDLTLGLKRHTDPGTITLLLQDQVGGLQATRDNGKTWITVQPVEGAFVVNLGDHGHYLSNGRFKNADHQAVVNSNSSRLSIATFQNPAPEATVYPLKVREGEKPILEEPITFAEMYKRKMGRDLELARLKKLAKEEHNHKDATAKPLDQILA
>AthJOX4_#At2g38240
MATCWPEPIVSVQSLSQTGVPTVPNRYVKPAHQRPVFNTTQSDAGIEIPVLDMNDVWGKPEGLRLVRSACEEWGFFQMVNHGVTHSLMERVRGAWREFFELPLEEKRKYANSPDTYEGYGSRLGVVKDAKLDWSDYFFLNYLPSSIRNPSKWPSQPPKIRELIEKYGEEVRKLCERLTETLSESLGLKPNKLMQALGGGDKVGASLRTNFYPKCPQPQLTLGLSSHSDPGGITILLPDEKVAGLQVRRGDGWVTIKSVPNALIVNIGDQLQILSNGIYKSVEHQVIVNSGMERVSLAFFYNPRSDIPVGPIEELVTANRPALYKPIRFDEYRSLIRQKGPCGKNQVDSLLLTR
>CchANS_#AAB66560.1
MVISANTRVESLATSGSDLIPKEYIRTHDELTTITNIFDEEKSDQGPQVPIIDLHDINSNDPKTRDKCTYELRKAATEWGVMHLVNHGISSDLINRVKAAGKSFFDQPVEEKEKYCNDIASGKIQGYGSKLANNACGQLEWEDYFFHLAFPEEKRDLSIWPTTPHDYIPATTEYAKQLRALATKILAALSLGLGLEEGRLEKEVGGMEELLVQLKINYYPKCPQPDVALGVEAHTDVSALTFILHNMVPGLQLFYGGKWVTAKCVPDSIIMHIGDTIEILSNGKYKSILHRGLVNKEKVRISWAVFCEPPKDKIILKPLPETISEDEPPLFPPRTFQQHMEHKLFRKNNDAVDPK
>BnaJOX4_zheyou_#BnaA03T0204700ZY
MVASWPEPIVSVQALSQAGVSTVPNRYVKPTHQRPVYKSDQSGLDMEIPVLDMSDMWRNPEGLKRVRKACEEWGFFQVVNHGVDHGLMERVRGAWREFFDLPVEMKRKYANSPDTYEGYGSRIGVVKDAKLDWSDYFFLNYLPSSIRNLSMWPSQPPKIRELIEEYGEEVKKLCERLVETLSESLGLEPNHLMKAFGGEDKVGASLRANFYPKCPQPHLTLGLSSHSDPGGITIVLSDENVAGLQVRRGDCWVTVKSVPNALIVNIGDQVQILSNGIYKSVEHQVIVNSGMDRVSLALFYNPRSDIPIGPVEELLTDNRPALYKPIRFDEYRLMIRQKGPSGKNQVDSLLAST
>BcrF3H_#KAF3498571.1
MAPGTLTELAGETKLNSKFVREEDERPKVAYNEFSTEIPVISLAGIDDVGEKRGEICRQIVEACENWGVFQVVDHGVDTSLVADMTRLARDFFALPPEEKLKFDMSGGKKGGFIVSSHLQGESVQDWREIVTYFSYPVRNRDYSRWPTKPAGWVKVTEEYSERLMGLACKLLEVLSEAMGLEKEALTNACVDMDQKIVVNYYPKCPQPDLTLGLKRHTDPGTITLLLQDQVGGLQATRDDGKTWITVQPVEGAFVVNLGDHGHYLSNGRFKNADHQAVVNSNSSRLSIATFQNPAPEATVYPLKVREGEKPILEEPITFAEMYKRKMSRDLELARLKKLAKEEHDHKEAAKPLDQIIA
>CchF3H_#AFC37250.1
MAPTTTLTALAQEKSLQQKFVRDEDERPKAAYNVFSNEIPVISLAGIDEIEGRRSEICRKIVEACEDWGIFQVVDHGVDANLVAEMTRLAREFFALPPEEKLRFDMSGGKKGGFIVSSHLQGEAVQDWREIVTYFSYPIRARDYSRWPDKPEGWRAVTETYSEKLMDLACKLLEVLSEAMGLEKEALTKACVDMDQKVVVNFYPKCPQPDLTLGLKRHTDPGTITLLLQDQVGGLQATRDGGKTWITVQPVEGAFVVNLGDHGHYLSNGRFKNADHQAVVNSNCSRLSIATFQNPAPEATVYPLKIREGEKPVLEEPITFADMYKRKMSKDIELAKLKKLAKEKKLLQDQQDIEKAKLEIKSTDEIFA
>BolJOX4_#Bo4g187470.1
MVASWPEPIVSVQTLSQAGISTVPNRYVKPVHQRPVYNSDQSGLDMEVPVLDMRDVWRKPEGLRRVRNACEEWGFFQVVNHGVDHALMESVRGAWREFFDLPVEVKRKYANSPDTYEGYGSRVGVVKDAKLDWSDYFFLNYLPSSIRNPSKWPSQPPKIRELIEEYGEEVRKLCERLVETLSESLGLEPNHLMKAFGGEDKVGANLRANFYPKCPQPHLTLGLSSHSDPGGITIVLPDEEVAGLQVRRGDCWVTIKSVPNALIVNIGDQVQILSNGIYKSVEHQVVVNSGMDRVSLALFYNPRSDIPIGPVKALLTKDRPALYKPIRFDEYRLLIRQKGPSGKNQVDSLLAST
>CmoF3H_#AAB97310.1
MDDNSLHENRFVRDEDERPKVPYNKFSSEIPVISLKGIDDVEESSGGIKSRRAEICEKIIKACEDWGIFQVVDHGVDTKMLSEMTRLAREFFEMPAEEKLRFDMTGGKKGGFIVSSHLQGEAVQDWREIVTYFSYPIKARDYSRWPDKPKEWRAVTEKYSEDLMGLGCKLLEVLSEAMGLEKEALKDACVDMDQKVVLNYYPKCPQPDLTLGLKRHTDPGTITLLLQDQVGGLQATRDGGKTWITVEPIEGAFVVNLGDHGHYLSNGRFKNADHQAVVNSNTSRLSIATFQNPAPNAIVYPLIVNEGEKSIMEEAITFMDMYKKKMSTDLELARLKKLAKAKQQDLEKAKPIESILA
>AhaFLS4_#Araha.14169s0013.1
VAKPDDSREGYARRYELDLERKTGTVDQLFHNIWPPSSVNYKYWPKNPLDYREANEEYTKHVKMLSEKIMEWLSEGLGLWGEAIKEVISGEYMMIVNYYPPCPHSDLIEGLDPHTDVSGLTLILPNEIPGLQVFKDDNWFDLEIIPSAVIVIIGDQIQRLSNGRYKSVLHKTTVDKERTRMSWPVLVRPTNDMVVGPFPEIIDHDNPPKFKHIAYKDYIYRKVRHLSFADLDS*
>PpyF3H_#ADP09378.1
MAPPAATLTSIAHEKTLQQKFVRDEDERPKVAYNEFSNEIPIISLAGIDEVEGRRAEICKKIVEACEDWGIFQIVDHGVDAELVSEMTGLAREFFALPSEEKLRFDMSGGKKGGFIVSSHLQGEAVQDWREIVTYFSYPIRHRDYSRWPDKPEAWREVTKKYSDELMGLACKLLGVLSEAMGLDTEALTKACVDMDQKVVVNFYPKCPQPDLTLGLKRHTDPGTITLLLQDQVGGLQATRDDGKTWITVQPVEGAFVVNLGDHGHFLSNGRFKNADHQAVVNSNSSRLSIATFQNPAQDAIVYPLSVREGEKPILEAPITYTEMYKKKMSKDLEVARLKKLAKEQELQDLEKDKVEIKPANDIFA
>RcoF3H_#ABW74548.1
MAPTPTTLTAIAGEKTLQQSFVRDEDERPKVAYNQFSNEIPIISLSGIDEVEGRRAEICNKIVEACEDWGVFQIVDHGVDAKLISEMTRLARDFFALPPEEKLRFDMSGGKKGGFIVSSHLQGEAVQDWREIVTYFSYPVRHRDYSRWPDKPEGWRAVTQQYSDELMGLACKLLEVLSEAMGLEKEALTKACVDMDQKVVVNFYPKCPQPDLTLGLKRHTDPGTITLLLQDQVGGLQATRDGGKTWITGQPVEGAFVVNLGDHGHFLSNGRFKNADHQAVVNSNHSRLSIATFQNPAQEAIVYPLKVREGEKPILEEPITYTEMYKKKMSKDLELARLKKLAKEQQPEDSEKAKLEVKQVDDIFA
>BnaFLS3-5_zheyou_#BnaA02T0418200ZY
MAELVPSKFQGTSPVDIPIVDLSNNEDLVARAVVKASEEWGMFLVVNHGIPTELMRRLKELGTEFFELPEKEKEAVARPADSMDLEGYTTDYEKDKEGRKTWADHLFHRVWPASRINYRFWPKNSPDYRHEEVNEEYAREIKKQSEKIMGWLSEGLGLHRDALKEGLGGETVEYLMKIIFYPPCPKLELLYGAPHHTDLNGITFLIADEVDGLQAYQDNKWVDVKYDDSSIVVIIADQIKRMSNGRYKSGEHRATMDMVRTRLSWPVFAEPNLDHVVGPLPELVVDDAPKFKPYVYREYKFLKMNKLPLE
>BnaFLS3-3_zheyou_#BnaC02T0372500ZY
MAEPVPSKFQGTSPVDFPIVDLSNPNEDLVARAVVKASETWGMFQVVNHGIPTELIRRLKELGTEFFELPEKEKEAVARPADSTDLEGYTTDYKKDEEGRKTWADHLFHRVWPPSRINYRFWPKNSPDYREVNEEYAKEIKKLSEKIMGWLSEGLGLHRDALKEGLGGEKVEYLMKIIFYPPCPKLELLYGAPHHTDLNGITFLIADEVDGLQAFQDNKWVDVKYDYSGIVVIIADQIKRMSNGRYKSGEHRATMDTVRMRLSWPVFAEPNLDHVVGPLPELIIDDAPKFKPYVYREYKFLKMNKLPLE
>MtrANS_#ABU40983.1
MGTVAQRVESLALSGISSIPKEYVRPKEELANIGNIFDEEKKEGPQVPTIDLKEINSSDEIVRGKCREKLKKAAEEWGVMHLVNHGISDDLINRLKKAGETFFELPVEEKEKYANDQSSGKIQGYGSKLANNASGQLEWEDYFFHCIFPEDKRDLSIWPKTPADYTKVTSEYAKELRVLASKIMEVLSLELGLEGGRLEKEAGGMEELLLQMKINYYPICPQPELALGVEAHTDVSSLTFLLHNMVPGLQLFYEGKWVTAKCVPDSILMHIGDTIEILSNGKYKSILHRGLVNKEKVRISWAVFCEPPKEKIILKPLPELVTEKEPARFPPRTFAQHIHHKLFRKDEEEKKDDPKK
>FanF3H_#AAU04792.1
MAPTPTTLTAIAGEKTLQQSFVRDEDERPKVAYNQFSNDIPIISLSGIEEVEGRRAEICKKIVEACEDWGVFQIVDHGIDPKLISEMTRLAREFFALPPEEKLRFDMSGGKKGGFIVSSHLQGEAVQDWREIVTYFSYPVRHRDYSRWPDKPEGWRDVTTQYSDELMGLACKLLEVLSEAMGLEKEALTKACVDMDQKVVVNFYPKCPQPDLTLGLKRHTDPGTITLLLQDQVGGLQATRDGGKTWITVQPVEGAFVVNLGDHGHFLSNGRFKNADHQAVVNSNHSRLSIATFQNPAQEAIVYPLKVREGEKPILEEPMTYTEMYKKKMSKDLELARLKKHAKEQLQDSEKTKLEAKPVDDIFA
>EsaANS_#XP_006413609.1
MVAVERVESLASSGIKSIPKEYIRPKEELESINDVFQEEKKEDGPQVPTIDLQDIESEDQKIREKCIEELKKAAMDWGVMHLVNHGVPVDLMERVKKTGEEFFGLPVEEKEKYANDQATGKIQGYGSKLANNASGQLEWEDYFFHLVYPEDKRDLSLWPKTPSDYIEATSEYAKCLRLLATKVFKALSIGLGLESDRLEKEVGGLEELLLQMKINYYPKCPQPELALGVEAHTDVSALTFILHNMVPGLQLFYEGKWVIAKCVPDSIVMHIGDTLEILSNGKYKSILHRGLVNKEKVRVSWAVFCEPPKDKIVLKPLPEMVSVESPAKFPPRTFAQHIEHKLFRNEQEELISEKKNQV
>PhyANS_#P51092.1
MVNAVVTTPSRVESLAKSGIQAIPKEYVRPQEELNGIGNIFEEEKKDEGPQVPTIDLKEIDSEDKEIREKCHQLKKAAMEWGVMHLVNHGISDELINRVKVAGETFFDQPVEEKEKYANDQANGNVQGYGSKLANSACGQLEWEDYFFHCAFPEDKRDLSIWPKNPTDYTPATSEYAKQIRALATKILTVLSIGLGLEEGRLEKEVGGMEDLLLQMKINYYPKCPQPELALGVEAHTDVSALTFILHNMVPGLQLFYEGQWVTAKCVPNSIIMHIGDTIEILSNGKYKSILHRGVVNKEKVRFSWAIFCEPPKEKIILKPLPETVTEAEPPRFPPRTFAQHMAHKLFRKDDKDAAVEHKVFNEDELDTAAEHKVLKKDNQDAVAENKDIKEDEQCGPAEHKDIKEDGQGAAAENKVFKENNQDVAAEESK
>BstANS_#Bostr.7867s0076.1
MVAVERVESLSKSGIISIPKEYIRPKEELESINDVFLEEKKEDGPQVPTIDLQNIESDDQKIRESCIEELKKASLDWGVMHLINHGIPVDLMERVKKAGEEFFGLPVEEKEKYANDQATGKIQGYGSKLANNASGQLEWEDYFFHLVYPEDKRDLSLWPKTPSDYIEATSEYAKCLRFLATKVFKALSIGLGLEPDRLEKEVGGLEELLLQMKINYYPKCPQPELALGVEAHTDVSALTFILHNMVPGLQLFYEGKWVTAKCVPDSIVMHIGDTLEILSNGKYKSILHRGLVNKEKVRVSWAVFCEPPKDKIVLEPLPEMVSADCPAKFPPRTFAQHIEHKLFGKEQEELVSERKD*
>CruFLS6_C_#XP_006280652.2
MNGTTMNGKKDQHTSPQSLLTETNTINLKKDQYTSPPSLLTETNTINGKKDQHTSPPSSLTEKLPVIDLSDPNEELITNQLVKASEEWGIFQVVNHGIPAELMQQLQDSGRKFFELPVSEKETVRKPADSTDMEGYFTKDPKNFKAWGDHLLHKISPPSSVNYRYWPKNPSDYREVTEEYTRNVKKLTEKINGYLSKGLGLRREALTEGIGGDTAVYLLRVNYYPPTSDSVLGAPPHTDFCAITLFIPDEVPGFQVFKDDHWIDVEYTKSSVLVLIGDQFMRMSNGRYKNVLHRSVQNKEKTRMSWPIFVEPNHSLVIGPLPELTGDKNPPKFESSTFKEYVHQMVQNLLRAS
>BnaANS_express617_#A01p012690.1_BnaEXP
MVAVERVESLAKSGISSIPREYIRPKEELESINDVFQEEKKEDGPQVPTIDLQDIESEDETIREKCIEELKKAAMDWGVMHLINHGIPVELMERVKKSGEEFFGLPVEEKEKYANDQASGKIQGYGSKLANNASGQLEWEDYFFHLVYPEDKRDLSLWPKTPTDYIEATSEYAKCLRLLATKVFKALSIALGLEPDRLENEVGGLEELLLQMKINYYPKCPQPELALGVEAHTDVSALTFILHNMVPGLQLFYEGKWIIAKCVPDSIVMHIGDTLEILSNGRFKSILHRGLVNKEKVRISWAVFCEPPKDKIVLKPLPEMVSVESPAKFPPRTFAQHIEHKLFRNKQEELVTEKKDEV*
>AlyFLS2_#XP_002864857.1
MEIERDQHISSPSLLAETIPIIDLSNLDEELVARAVVQASEEWGIFHVVNHGIPLDLIRRLKEVGTQFFELPETEKKAVAKQDGSKDFEGYTTNLKYVEGEVWTENLFHRIWPPSCINFNYWPKNPPRYREVIEEYTEETKKLSERILGYLSEGLGLPREALIQGLGGESTEYVMRMNNYPPDPKPDLTLGVPEHTDIIGITIIITNEVPGLQIFKDDRWFDVHYIPSAITVNIGDQIMRLSNGKYKNVLHRAIVDREKQRMSWPVFVDANPDVVIGPLPELITCSNPSKFKPITCKDFKYRRLLKLPIE
>BnaFLS2-1_zheyou_#BnaC03T0466600ZY
MEVKRYQPTSPPSETIPIVDLSNPEEELVSRAVVKASQEWGVFHVVNHGISMDLIRRLKEVGKQFFELPETEKKAVAKPDDSQDFEGYTRNLKYTEGEVWADNLFHRILPQSCINYKYWPRNPPEYREVIEEYTKETKKLSERLLGFLSEGLGLRHEALKEGLGGEKSEYVLRINNFPPNPQPDATLGLPEHTDIVALALIVTNEVPGLQVFHEGHWFDVQYVPSSITVTIGDQILRLSNGKYKNVLHRVTVDKEKQRMSWPVFVDANPDVVIRPLPELITGDNPSMFKSIICKDFKYRRLYKLPVD
>CruJOX2_#XP_006287961.1
MNMNKNKVDVKIETKKGSMDEWPEPVVRVQSLAESNLSSLPDRYIKPASLRPTPAQDAAAATNIPIIDLEGLFSEEGTSDDVIMARISEACREWGFFQVVNHGVKPELMDAARESWREFFHMPVNAKETYSNSPRTYEGYGSRLGVEKGASLDWSDYYFLHLLPHRLKDFNKWPSFPPTIREVIDEYGKELVNLSGRIMRVLSTNLGLQEDKFQEAFGGENIGACLRVNYYPKCPRPELALGLSPHSDPGGMTVLLPDDQVFGLQVRKDDTWITVKPHPHAFIVNIGDQIQILSNSTYKSVEHRVIVNSDKERVSLAFFYNPKSDIPIQPLQELVSARSPPLYPPMTFDQYRLFIRTQGPQGKSHVESHISPRPR
>BolJOX1_#Bo1g141170.1
MNHQNEIMIKEDTTDENGLNTMSDHENTKKGLGEKWPEPTVRVQSLAESNLATVPDRYIKPPSERPDQTIIINHQPQTAAINIPVVDLNSLFSGNEDERERMSEACREFGFFQVINHGVRPELMEAAREAWRSFFNLPVEAKEVYSNSPSTYEGYGSRLGVEKGAILDWNDYYFLHYLPLVLKDLNKWPSIPSNIREVLDEYGEELVKLGERLTGVLSSNLGLKEEQLKEAFGGEDVGACMRVNYYPKCPRPELALGLSPHSDPGGLTILLPDDKVVGLQVRYGDTWITVNSHPHAFIVNLGDQIQILSNSIYKSSEHRVIVNSQKERVSLAFFYNPKSDIPIQPLQELVTSTNPPLYPPMSFDEYRLFIRTQGPRGKSYVESHISPLDN
>PfrANS_#BAA20143.1
MVTSAMGPSPRVEELARSGLDTIPKDYVRPEEELKSIIGNILAEEKSSEGPQLPTIDLEEMDSRDEEGRKKCHEELKKAATDWGVMHLINHGIPEELIDRVKAAGKEFFELPVEEKEAYANDQAAGNVQGYGSKLANNASGQLEWEDYFFHCVYPEHKTDLSIWPTKPPDYIPATSEYAKQLRALATKILSVLSIGLGLEKGRLEKEVGGAEDLIVQMKINFYPKCPQPELALGWEAHTDVSALTFILHNMVPGLQLFYEDKWVTAKCVPNSIIMHIGDTLEILSNGKYKSILHRGLVNKEKVRISWAVFCEPPKEKIVLQPLPETVSEVEPPRFPPRTFAQHLKHKLFRKTDGDLDEKPTY
>BstFLS1_#Bostr.13129s0090.1
MEVERVQDISSSSLLTEAIPLEFIRSEKEQPAITTFRGPTPQIPVVDLSDPDDESVRRAVVKASEEWGIFQVVNHGIPTELIRRLQDVGRKFFELPSSEKESVAKPEDSKDIEGYGTKLQKDLEGKKAWVDHLFHRIWPPSCVNYRFWPKNPPEYREVNEEYAVHVKKLSETLLGFLSEGLGLKREALKEGLGGETAEYMMKINYYPPCPRPDLALGVPAHTDLSGITLLVPNEVPGLQVFKDDHWFDAEYIPSAVIVHIGDQIMRLSNGKYKNVLHRTTVDKEKTRMSWPVFLEPHREMIVGPLPELTGDDNPPKFKPFAFKDYSYRKLNKLSLD*
>EsaFLS3_#XP_006396300.1
MPEEEIPVVDLSNPDEEQVARAVVKASEEWGIFQVVNHGIPAELIRRLKELGTEFFELPETEKEAVARPADSTDLEGYTTDYKKDGQGRKTWADHLFHRIWPPSRISYRFWPKNSPDYREVNEEYAKQIKELSEKLMGWLSEGLGLRRDALKEGLGGDTVEYLMKVIFYPPCPDLSLLFGAPPHTDLNGLTFLIANEEEGLQAYQDNNWVDVKYDDSRIVVIVADQIRRMSNGRYKSGQHRATMDTERTRISWPVFAEPNLDHVVGPLPELISGEDNAPKFKPYVYRDYKFLKMNNLPLD
>RasJOX4_#XP_018482872.1
MVATWPEPIVSVQALSQTGLSTVPNRYVKPVHQRPVYNSDQSDLDMEVPVLDMRDVWKKPEGLKRVRNACEEWGFFQVVNHGVDYALMESVRGAWREFFDLPVEMKRKYANSPDTYEGYGSRIGVVKDAKLDWSDYFFLNYLPSSIRNPSKWPSQPPKIRKLIEEYGEEVRKLCERLVETLSESLGLEPNHLMKAFGGEDKVGANLRANFYPKCPQPHLTLGLSSHSDPGGITIVLPDEKVAGLQVRRGDCWVTVKSVPNALIVNIGDQVQILSNGIYKSVEHQVVVNSGMDRVSLALFYNPRSDIPIGPVKELLTEDRPALYKPIRFDEYRLLIRQKGPSGKNQVDSLLAST
>AneFLS1_#VVB13753.1
MEIERVQDVSSSSLLAESIPSEFIRTEKEQPAITTFRGPTPAIPVVDLSDPDEENVIRAVVKASKEWGIFQVINHGIPTELIQRLQEVGRKFFELPSSEKETVAKPEDSKDIEGYGTKLQKEVEGKKAWVDHLFHRIWPPSCVNYRFWPKNPPEYREVNEEYALHVKKLSETLLGLLSEGLGLRRDALKEGLGGELAEYMMKINYYPPCPRPDLALGVPAHTDLSGITLLVPNEVPGLQVFKDDHWFDAEYIPSAVIVHIGDQILRLSNGRYKNVLHRTTVDKDKTRMSWPVFLEPHREMIVGPLPELTGDDNPPKFKPFAFKDYSYRKLNKLPLE
>BraFLS4-2_#Bra037747.1
MEVERDQTVSSPTVPIVDLSNLDKELVARAVVKASQEWGVFQVVNHEIPKELIQSLKKVGTHFFELSSEAEKEAVATPANSKDIQGYVTNSQQDVEDKVDRVDHLFHNLSPPSSIDYRYWPKNPPEYRQVNEEYARQAKKLAEKILGWLSEGLGLDREALFNQGFGGGKKAVYTMKINYYPPCRPQANLVLGMQPHTDIHGLTILVPNEIPGLQVFKDDQWFDVEYNPSIINILIGDPIWRMSNGKYKNVLHRTTLNTEKTRMSWVVLLKPPYDMVIEPLMKHTGDGDEAPKFKPITYGEHVERKVRDKLQKRS
>BnaFLS4-2_express617_#R454660_chrA09p000010.1_BnaEXP
MEVERDQTVSSPTIPIVDLSNLDKELVARAVVKASQEWGVFQVVNHEIPKELIQSLKKVGTHFFELSSEAEKEAVATPANSKDIQGYVTNSQQDVEDKVDRVDHLFHNLSPPSSIDYRYWPKNPPEYRQAKKLAEKILGWLSEGLGLDREALFNQGFGGGKKAVYTMKINYYPPCRPQANLVLGMQPHTDIHGLTILVPNEIPGLQVFKDDQWFDVEYNPSIINILIGDPIWRMSNGKYKNVLHRTTLNTEKTRMSWVVLLKPPYDMVIEPLMKHTGDGDEAPKFKPITYGEHVERKVRDKLQKRS*
>EsaFLS1_#XP_006399370.1
MEIERVQDISSSSLLTEAIPLEFIRSEKEQPAITTFRGPTPAIPVVDLSDSDVESVARAVVKASEEWGIFQVVNHGIPTELIRRLQEVGRKFFELPSSEKESVAKPENSKDIEGYGTKLQKDLEGKKAWVDHLFHRIWPPSCVNYRFWPKNPPEYREVNEEYAVHVKKLSEKLLGILSEGLGLWREALKEGLGGDMAEYMMKINYYPPCPRPDLALGVPAHTDLSGITLLVPNQVPGLQVFKDDHWFDAEYIPSAVIVHIGDQILRLSNGRYKNVLHRTTVDKEKTRMSWPVFLEPHGEMIVGPLPELIRDDNPPKFKPFAFKDYSYRKLNKLPLD
>BraFLS3-4_#Bra029212.1
MAESVPSKFQGTSPVDIPIVDLSNPNEDLVARAVVKASETWGMFQVVNHGVPIELMRRLKELGTEFFELPEKEKEAVARPADSTDLEGYTTDYKKDGEGRKTWADHLFHRVWPPSRINYRFWPKNSPDYREVNEEYAKEIKKLSEKIMGWLSEGLGLHRDALKEGLGGEKVEYLMKIIFYPPCPKLELLYGAPHHTDLNGITFLIADEVDGLQAYQDNKWVDVKYDDSGIVVIIADQIKRMSNGRYKSGEHRATMDMVRTRLSWPVFAEPNLDHVVGPLPELVVDDAPKFKPYVYREYKFLKMNKLPLEIETTPLPLLLDAGKARGRRRREICYIFLMVSLALSQSSRLVSCFALTQSVSLDLVPSKLEQTFVVSAQVFKTTGTASFTGVSRKSCTRSTFHLLPYSEFALHMCFRLSQERVA
>BnaFLS1-1_zheyou_#BnaC09T0512000ZY
MEIERVQDISSSSLHTEVIPLEFIRSEKEQPAITTFRGPVPAIPVVDLSDPDEESVARAVVKASEEWGIFQVVNHGIPTELIKRLQEVGRTFFELPSSEKESVAKPADAKDIEGYGTKLQKEVEGKKAWVDHLFHRIWPPSCVNYSFWPKNPPEYREVNEEYALHVKKLSETLLGILSEGLGLRREALREGLGGDLVEYMMKINYYPPCPRPDLALGVPAHTDLSGITLLVPNEVPGLQVFKDDHWFDAEYIPSAVIVHIGDQILV
>PamANS_#BAE54521.1
MVGEISPSRVETLATSGIQSIPKEYVRPKEELTSIGNVFEEEMKDGGPQVPTIDIRDIASDDREVRDRAILELNRAAMEWGVMHLINHGIPNELIDRVKAVGGAFFELPIEEKEKYANDQATGNVQGYGSKLAENASGQLEWEDYFFHLIFPEDKRDLSIWPTTPSDYICAVSEYAKELRALATKILSALSLALGLEEPRLEKEVGGLEELLLQLKINYYPKCPQPELALGVEAHTDVSALTFILHNMVPGLQLFYEGKWVTAKCVPNSIIMHIGDTIEILSNGKYKSILHRGLVNKEKVRISWAVFCEPPKEKIILKPLTELLTEEEPARFPPRTFAQHIQYKLFRKTQDVQAPVSN
>BnaFLS3-5_express617_#C02p041390.1_BnaEXP
MAELVPSKFQGTSPVDIPIVDLSNNEDLVARAVVKASEEWGMFLVVNHGIPTELMRRLKELGTEFFELPEKEKEAVARPADSMDLEGYTTDYEKDKEGRKTWADHLFHRVWPPSRINYRFWPKNSPDYRHEEVNEEYAREIKKQSEKIMGWLSEGLGLHRDALKEGLGGETVEYLMKIIFYPPCPKLELLYGAPHHTDLNGITFLIADEVDGLQAYQDNKWVDVKYDDSSIVVIIADQIKRMSNGRYKSGEHRVTMDTVRTRLSWPVFAEPNLDHVVGPLAELVIDDAPKFKPYVYREYKYLKMNKLPID*
>EsaFLS4_#XP_006394260.1
MLVERDQDVPSLHIPVVDLSCPDQELVAREVVKASQEWGVFQVVNHVIPTELIQRLQDVGRQFFELPEADKEAVAKPADSRQGYARRYEFDLQSRKGTVDQLFHNIWPPSSVDYTYWPKNPLNYREVNEEYTRKLKMLSEKIMEWLSEGLGLRREAIKEVISGEYMMNINYYPPCPFSDLIEGLDPHTDVSGLTLLLTNEIPGLQVFKDGHWIDLDYIPSAVIVLIGDQILRLSNGRYKNVLHKTTVDKEKTRMSWPVLVRPTSDTVIGPLPELTGHDHPPKFRPIVYKDYIYRKVRNLPFFDFDS
>IquF3H_#BAK78917.1
MTTLSTLTALAGETALRSSFVRDEDERPKVGYNEFSDEIPVISLKGIDDVLGRRVQIRDEVVKACEDWGIFQVVDHGVDAGLIAEMTRLSKEFFSLPPEEKLRFDMSGGKKGGFIVSSHLQGEAVKDWREIVTYFSYPVRARDYSRWPDKPEGWRAVTERYSEKLMDLACKLLEVLSEAMGLEKEALTKACVEMDQKLVVNFYPKCPQPDLTLGLKRHTDPGTITLLLQDQVGGLQATKDGGKTWITVQPVDGAFVVNLGDHGHFLSNGRFKNADHQAVVNSERSRVSIATFQNPAPEAKVYPLTVREGEKPILEEPITFAEMYRRKMSKDLELARIKKFAKEQKQMIKAAAAADTNLETKPIDQILA
>BraFLS3-2_#Bra038648.1
MDVPIVDLSNPNEDLVARAVVKASEEWGIFQVVNHGIPPELIRRLKEVGTKFFELPETEKEAVAKPEDSVDVEGYRTKYQKDLEGRNAWVDHLFHRIWPPSRVSYRFWPKLPMDYREVNEDYAKHLKKLSEKIMEWLSEGLGLRREALIEGLGGETVEYLMKINYYPPCPDQDLVIGAPDHTDVNGITFLVANEALGLQAFKDNHWIDVKYTTSGIIVIVGDQFHRMSNGKYMSAKHRATMDKEKTRISWPVFVESSLDHKFAPLRELITGEDNAPKFKPYVYKDFKFRKLKKLPLD
>BnaANS_zheyou_#BnaA03T0479300ZY
MELEWEDYFFHLVYPEDKRDLSLWPKTPSDYIEATSEYAKCLRLLATKVFKALSVGLGLEPDRLEKEVGGLEELLLQKKINYYPKCPQPELALGVEAHTDVSALTFILHNMVPGLQLFYEGKWVIAKCVPDSIVMHIGDTLEILSNGKFKSILHRGLVNKEKVRISWAVFCEPPKDKIVLKPLPEMVSAETPAKFPPRTFAQHIEHKLFRRNEQEELVPETKD
>GmaFLS_#NP_001237419.1
MEVLRVQTIASKSKDAAIPAMFVRAETEQPGITTVQGVNLEVPIIDFSDPDEGKVVHEILEASRDWGMFQIVNHDIPSDVIRKLQSVGKMFFELPQEEKELIAKPAGSDSIEGYGTKLQKEVNGKKGWVDHLFHIVWPPSSINYSFWPQNPPSYREVNEEYCKHLRGVVDKLFKSMSVGLGLEENELKEGANEDDMHYLLKINYYPPCPCPDLVLGVPPHTDMSYLTILVPNEVQGLQACRDGHWYDVKYVPNALVIHIGDQMEILSNGKYKAVFHRTTVNKDETRMSWPVFIEPKKEQEVGPHPKLVNQDNPPKYKTKKYKDYAYCKLNKIPQ
>AlyFLS5_C_#XP_002880623.1
MEDERDHDTITLSLPSLSKQLAGTTLGGSADVPVVDLSVSDEDFLVHEVVKASEEWGIFQVVNHGIPEELMRQLQVVGKQFFDLPEAEKEIVAKDGDFEGYKRKYLGGINNWDQHLFHRLSPPSIINYKYWPKNPPQYREVTEEYTKHMKRLTEKILGWLSEGLGLPREAFTQSIGGETAEYVLRVNFYPPTQDSELVIGAAAHSDMGAIALILPNEVPGLQAFKDEQWLDLNYINSAVVVIIGDQLMRMTNGRFKNVLHRAKTDKERLRISWPVFVAPRADMSVGPLPELIGDENPPKFETLIYNEYINQKIKGWALEDLPVY
>BnaFLS4-2_zheyou_#BnaA09T0083500ZY
MEVERDQTVSSPTVPIVDLSNLDKELVARAVVKASQEWGVFQVVNHEIPKELIQSLKKVGTHFFELSSEAEKEAVATPANSKDIQGYVTNSQQDVEDKVDRVDHLFHNLSPPSSIDYRYWPKNPPEYRQVNEEYARQAKKLAEKILGWLSEGLGLDREALFNQGFGGGKKAVYTMKINYYPPCRPQANLVLGMQPHTDIHGLTILVPNEIPGLQVFKDDQWFDVEYNPSIINILIGDPIWRMSNGKYKNVLHRTTLNTEKTRMSWVVLLKPPYDMVIEPLMKHTGDGDEAPKFKPITYGEHVERKVRDKLQKRS
>BolFLS2-1_#Bo3g103270.1
MVKAFATTVHTTTFHYLNQTSNRPPSPSSPSTIMEVKRYQPTSPPSETIPIVDLSNPDEELVSRAVVKASQEWGVFHVVNHGISMDLIRRLKEVGTQFFELPETEKKAVAKPDDSQDFEGYTRNLKYTEGEVWADNLFHRILPQSCINYKYWPRNPPQYREVIEEYTKETKKLAERLLGFLSEGLGLRHEALKEGLGGEKSEYVLRINNFPPNPQPDATLGLPEHTDIVALALIVTNEVPGLQVFHEGHWFDVQYVPSSVTVTIGDQILRLSNGKYKNVLHRVTVDKEKQRMSWPVFVDANPDVVIRPLPELITGDNPSMFKSIICKDFKYRRLYKLPVD
>BnaFLS1-2_zheyou_#BnaA10T0229300ZY
MEIERVQDISSSSLHTEAIPLEFIRSEKEQPAITTFRGPVPAIPVVDLSDPDEESVARAVVKASEEWGIFQVVNHGIPTELIKRLQEVGRTFFELPSAEKESVAKPVDAKDIEGYGTKLQKEVEGKKAWVDHLFHRIWPPSCVNYSFWPKNPPEYREVNEEYALHVKKLSETLLGILSEGLGLRREALREGLGGDLAEYMMKINYYPPCPRPDLALGVPAHTDLSGITLLVPNEVPGLQVFKDDHWFDAEYIPSAVIVHIGDQILRLSNGRYKNVLHRTTVDKDRTRMSWPVFLEPHREMIVGPLPELISDDYPPKYKPFAFKDYSYRKLNKLPLD
>EsaJOX3_#XP_006403040.2
IESLSESNLQAIPNCYVKPLSQRPNLLSTNHHHNKHNPRTTNIPVIDLGGLNTNDITLRAKTLDEISKACREWGFFQVVNHGMSPQLMDRAKETWREFFHLPMELKNMHANSPRTYEGYGSRLGVEKGAILDWSDYYYLHYHPSSLKDYTKWPSSPLHCREILEDYCKEMVILCENLMKILSRNLGLQEDILQNAFGGKEESGGCLRVNYYPKCPQPELTLGLSPHSDPGGLTILLPDEQVAGLQVRGSDDAWITVELAPHALIVNIGDQIQMLSNSIYKSIEHRVIVSPAKERLSLAFFYNPKGNVPIEPLKELVTVESPALYISTTYDHYRQFIRTQGPRSKSHIDELRSPR
>CruF3H_#XP_006292468.1
MAPGTLTELAGESKLNSKFVRDEDERPKVAYNKFSDEIPVISLAGIDDVDGKRGEICRKIVEACENWGIFQVVDHGVDTNLVSDMTRLAREFFALPPEEKLRFDMSGGKKGGFIVSSHLQGEAVQDWREIVTYFSYPVRNRDYSRWPDKPEGWVKVTQEYSERLMGLACKLLEVLSEAMGLEKDSLTNACVDMDQKIVVNYYPKCPQPDLTLGLKRHTDPGTITLLLQDQVGGLQATRDDGKTWITVQPVEGAFVVNLGDHGHFLSNGRFKNADHQAVVNSNSSRLSIATFQNPAPDATVYPLKVREGEKPILEEPITFAEMYKRKMGKDLELARLKKLAKEKHDHEEAAKPVDPDQILA
>AthODD_like_#At5g59540
MMTKNSIEFDPYIERKAFDETKQGVKGLVDAKITEVPRIFHHRQDILTNKKPSASVSDLEIPIIDFASVHADTASREAIVEKVKYAVENWGFFQVINHSIPLNVLEEIKDGVRRFHEEDPEVKKSFFSRDAGNKKFVYNSNFDLYSSSPSVNWRDSFSCYIAPDPPAPEEIPETCRDAMFEYSKHVLSFGGLLFELLSEALGLKSQTLESMDCVKTLLMICHYYPPCPQPDLTLGITKHSDNSFLTLLLQDNIGGLQILHQDSWVDVSPIHGALVVNIGDFLQLITNDKFVSVEHRVLANRQGPRISVASFFSSSMRPNSRVYGPMKELVSEENPPKYRDITIKEYSKIFFEKGLDGTSHLSNIRI
>BnaF3H_zheyou_#BnaA03T0431300ZY
MAPSTLTELAGESKLNSKFVRDVDERPKVAYNEFSNEIPVISLAGIDHVGGKRGDICRQIVEACENWGVFQVVDHGFDTKLVADMTRLASDFFSLPPEDKLKFDMSGGKKGGFIVSSHLQGEVVQDWREIVTYFSYPVRNRNYSRWPNKPEGWVKVTEEYSEKLMELACKLLEILSEAMGLEKEALTNACVDMDQKIVVNYYPKCPQPDLTLGLKRHTDPGTITLLLQDQVGGLQATRDDGKTWITVQPVEGAFVVNLGDHGHYLSNGRFKNADHQAVVNSNSSRLSIATFQNPAPEATVYPLKVREGEKPILEEPITFAEMYKRKMGRDLELARLKKLAKEKQGDCEAS
>IcoF3H_#BAL43067.1
MTTLSTLTALAGETALRSSFVRDEDERPKVGYNEFSDEIPVISLKGIDDFLGRRVQICNDIVKACEDWGIFQVVDHGVDAELIGEMTRLSKDFFSLPPEEKLRFDMSGGKKGGFIVSSHLQGEAVKDWREIVTYFSYPIKARDYSRWPDKPEGWRAVTEKYSEKLMDLACKLLEVLSEAMGLENEALTKACVEMDQKLVVNFYPKCPQPDLTLGLKRHTDPGTITLLLQDQVGGLQATKDGGKTWITVQPVDGAFVVNLGDHGHFLSNGRFKNADHQAVVNSERSRVSIATFQNPAPEAKVYPLKVREGEKPILEEPITFAEMYRRKMSKDLELARMKKFSKEQKQQMIIKAAADTNLETKPIDQILA
>EsaJOX1_#XP_006407467.1
MNHQDEIKNNNKITTEAETTDKIEIKFENKNGLNNQKQEVKIDNMSDQDKNKNGLGEKWPEPIVRVQSLAESNLTTFPDRYIKPPSQRPQITTINHQPEAAAINIPIIDLESLFSGNKDVKERMSEACRKFGFFQVINHEVRPELMDAAREAWKSFFNLPVEAKEVYSNSPLTYEGYGSRLGVEKGAILDWNDYYFLHFLPLLLKDHNKWPSLPSNIREVMDEYGKELVKLGERLMRILSSNLGLKEEQLQEAFGGQDVGACMRINYYPKCPRPELALGLSPHSDPGGITILLPDDQVVGLQVRHSDTWITVNPLPHAFIVNLGDQIQILSNSIYKSSEHRVIVNSQKERVSLAFFYNPKSDIPIQPLQQLVTSNNPPLYPPMTFDQYRLFIRTQGPRGKSYVESLISPR
>AthODD_like_#At2g44800
MEETKMSLLDDSFTSAMTLTNSGVPQVPDRYVLPPSQRPALGSSLGTSETTLPVIDLSLLHQPFLRSLAIHEISMACKEFGFFQVINHGIPSSVVNDALDAATQFFDLPVEEKMLLVSANVHEPVRYGTSLNHSTDRVHYWRDFIKHYSHPLSKWIDMWPSNPPCYKDKVGKYAEATHLLHKQLIEAISESLGLEKNYLQEEIEEGSQVMAVNCYPACPEPEMALGMPPHSDFSSLTILLQSSKGLQIMDCNKNWVCVPYIEGALIVQLGDQVEVMSNGIYKSVIHRVTVNKEVKRLSFASLHSLPLHKKISPAPKLVNPNNAPAYGEFSFNDFLNYISSNDFIQERFIDTIKKSSS
>RasJOX2_#XP_018473361.1
MNKNKKEVNIETKKGSTMDEWPEPIVRVQALAESNLSSLPDRYIKPASQRPTTVEEASAATNIPIIDLEGLFSEDGSPDEAILAQVSEACREWGFFQVLNHGVRPELMDAARENWREFFHLPVNEKETYKNSPKTYEGYGSRLGVEKGAILDWSDYYFLHLLPPHLKDFNKWPSFPPTIREVIDEYGKQVVNLCGRIMKVLSLNLGLKEDKFQDAFGGENIGACLRVNYYPKCPRPELALGLSSHSDPGGMTILLPDDQVFGLQVRKNDMWITVKPHPHAFIVNIGDQIQILSNSVYKSVEHRVIVNSEKERVSLAFFYNPKSDIPIQPLQELVTTHNPPLYPPMTFDQYRLFIRTQGPQGKSHVESLVSPR
>BnaFLS4-3_express617_#C08p024570.1_BnaEXP
MVVERDQDIPSSRVPIIDLSNPDQELVARAVVKASEEWGVFQLINHGITTELIQRLQDVGRRFFELSEAEKKDVAKLDDSREGYARRYTLDLEKRIGTVDQLFHNVWPPSAVNYSYWPKNPQDYKEVNEEYTRQVKMLSEKIMEWLSEGLGLRREAINEVVGGEYLLNVNYYPPCPHPDVIEGLDAHTDISGLTLLLTNEIPGLQVFKDDQWIDVEYIPFAVIVNISDQILRISNGKYKSVLHKTTVDKEKTRMSWAVLVRPTNDMVVGPFTELIGDDPPKFKSMVYKDYIYRKVRNLPFVDLDS*
>AneFLS3_#VVB17896.1
MEVQRNQHITPSSLFAETMTMPSKKEKSAVKIQATAEDVPVVDLSIPDENLVARMVVKVSQEWGIFKVVNHGIPTELIRRLKEVGTEFFELPETEKEDVARPANSINIEGYNKNTYKNEEGIQTWADHLFHTIWPPSRINYRFWPKNSPDYREVNEEYAKHVKRLSEKIMGWLSEGLGLGREALKEGLGGETLEYMMKVIFYPPCPELDLLYGAPPHTDLNGITFLIANETEGLQAFKDNKWIDVKYDESVIIVIIADQITRMSNGKYKSGAHRATMDKEKTRISWPVFAEPNLDHVVGTLPELITGHDNAPKFKPFVYSDYKYRKLKRLPL
>BraJOX3_#Bra014716.1
MNIFQDWPEPIVRVQSLSESNLQAIPNRYVKPLSQRPNLLSENYHTKNNPHTAAIPIIDLGGIYTNDITLQAKTLDEISKACREWGFFQVVNHGMSPQLMERAKEIWREFFHLPMELKNMHANSPKTYEGYGSRLGVEKGAILDWSDYYYLHYQPLSLKDYTKWPSLPLHCRETLEDYCKEMVKLCENLMMILSRNLGLQEDRLQNAFGGKDEAGGCLRVNYYPKCPQPELTLGLSPHSDPGGLTILLPDEHVAGLQVRGSDDAWITVEPAPHALIVNIGDQIQMLSNSVFKSIEHRVIVSPAEERLSLAFFYNPKGNVPIEPLKELVTVDSPALYTSTTYDQYRQFIRTQGPRNKSHIDELRSPR
>AchF3H_#ACL54955.1
MAPTTTLTALAEEKTLQSKFVRDEDERPKVAYNVFSSEIPVISLAGIDEVDGRRSEICRKIVEACEDWGIFQVVDHGVDAKLVGEMTRLARDFFALPPEEKLRFDMSGGKKGGFIVSSHLQGEAVQDWREIVTYFSYPIRARDYSRWPDKPDGWRAVTQAYSENLMGLACKLLEVLSEAMGLEKEALTKACIDMDQKVVVNFYPKCPQPDLTLGLKRHTDPGTITLLLQDQVGGLQATRDGGKTWITVQPVDGAFVVNLGDHGHYLSNGRFKNADHQAVVNSNCSRLSIATFQNPAPEATVYPLAIQEGEKPVLEEPITFAEMYRRKMSKDLELARLKKLAKETQLQEQELEKAKLGAKGVEEIFA
>AthODD_like_#At1g04380
MVVKNSIKFNSQSERKSLEETKVPPIFGLPPDALDDKKPTSDFAVPIIDFAGVHKSREAVVEKIKAAAENWGIFQVINHGVPLSVLEEIQNGVVRFHEEDPEVKKSYFSLDLTKTFIYHNNFELYSSSAGNWRDSFVCYMDPDPSNPEDLPVACRDAMIGYSKHVMSLGGLLFELLSEALGLNSDTLKSMGCMKGLHMICHYYPPCPQPDQTLGTSKHSDNTFITILLQDNIGGLQILHQDCWVDVSPLPGALIINIGDFLQLMTNDKFISVDHRVLTNRVGPRISIACFFSSSMNPNSTVYGPIKELLSEENPPKYRDFTIPEYSKGYIEKGLDGTSHLSHYRI
>GmaF3H_#ACM62745.1
MAPTPTTLTALEGETILRASFVRDEDERPKVAYNQFSNDVPVISLEGIDEGGQKRAEICKKIVEACEEWGIFQVVDHGVDTKLVSEMTRLARAFFALPPEEKLRFDMSGGKKGGFIVSSHLQGEAVQDWREIVTYFSYPTRTRDYSRWPDKPDGWVDVTKDYGDQLMGLACKLLEVLSEAMGLEKEALTKACVDMDQKIVVNYYPKCPQPDLTLGLKRHTDPGTITLLLQDQVGGLQATRDNGETWITVQPIEGAFVVNLGDHGHFLSNGRFRNADHQAVVNSNCSRLSIATFQNPAPDAIVYPLKIREGEKSILEEPITFSEMYRRKMAKDLELARLKKLAKEQQLTDVEKAKLEAKPIEKILA
>AhaJOX2_#Araha.13672s0004.1
MNKNKMDVKIETQKGSMDEWPEPIVRVQSLAESNLSSLPDRYIKPASLRPTTTEDAPAATNIPIIDLEGLFSEEGLSDDVIMARISEACRGWGFFQVVNHGVKPELMDAARENWREFFHLPVNAKETYSNSPRTYEGYGSRLGVEKGASLDWSDYYFLHLLPHHLKDFNKWPSFPPTIREVIDEYGEELVKLSGRIMRVLSTNLGLKEDKFQEAFGGENIGACLRVNYYPKCPRPELALGLSPHSDPGGMTILLPDDQVFGLQVRKDDTWITVKPHPHAFIVNIGDQIQILSNSTYKSVEHRVIVNSDKERVSLAFFYNPKSDIPIQPLQELVSTHNPPLYPPMTFDQYRLFIRTQGPQGKSHVESHISPR*
>TcaANS_#ADD51356.1
MVTSMAPRVESLASSGIQSIPKEYIRPQEELTSIGNVFEEEKKEEGPQVPTIDLKEIDSEDREVRERCRQELKRAATEWGVMHLVNHGISDELMERVKKAGQKFFELSVEEKEKYANDQTLGKIQGYGSKLANNASGQLEWEDYFFHLVYPEDKRDLSIWPQTPSDYTEVTSEYARQLRVLASKILSALSLCLGLEEGRLEKEVGGLEELLLQMKINYYPKCPQPELALGVEAHTDVSALTFILHNMVPGLQLFYEGKWITAKCVPNSIIMHIGDTVEILSNGKYKSILHRGLVNKEKVRISWAVFCEPPKEKIILKPLPETVSETEPPLFPPRTFAQHIHHKLFRKTQDGLSN
>BnaJOX4_express617_#A03p018350.1_BnaEXP
MVASWPEPIVSVQALSQAGVSTVPNRYVKPTHQRPVYKSDQSGLDMEIPVLDMSDMWRNPEGLKRVRKACEEWGFFQVVNHGVDHGLMERVRGAWREFFDLPVEMKRKYANSPDTYEGYGSRIGVVKDAKLDWSDYFFLNYLPSSIRNLSMWPSQPPKIRELIEEYGEEVKKLCERLVETLSESLGLEPNHLMKAFGGEDKVGASLRANFYPKCPQPHLTLGLSSHSDPGGITIVLSDENIAGLQVRRGDCWVTVKSVPNALIVNIGDQVQILSNGIYKSVEHQVIVNSGMDRVSLALFYNPRSDIPIGPVEELLTDNRPALYKPIRFDEYRLMIRQKGPSGKNQVDSLLAST*
>CruFLS5_B_#XP_006280808.1
MEEERNHDTFSSSSSLQSLNKQLAGTTPGGNADDVPVVDLSVSDEELLVSEVTKASEEWGVFQVVNHGIPTELMQQLQVVGKQFFELAEAEKEAVAKEEDIEGYKRNYLQGIKAWDEHLCHRLSPPSLINYKYWPKNPPQYREVNEEYTRHMKKLTEKILGWLSEGLGLPSVTLTQRLGGEMTEYVIRVNYYQPSQKSELVIGGAAHTDIGAITHLLPNEVPGLQVFKDEQWLNVEYIDSAVVVIIGDQLMRMSNGRYKNVLHRAKLDKERLRISWPVFVAPRLDLLVGPLPELTGDETPPKFETLAYKDYMHQTFAKWAVEKVYSS
>CgrJOX2_#Cagra.1504s0061.1
MNMNKNKVDVKIETKKGSMDEWPEPVVRVQSLAESNLSSLPDRYIKPASLRPTPAQDAPAATNIPIIDLEGLFSEEGTSDDVIMARISEACREWGFFQVVNHGVKPELMDAARESWREFFHMPVNAKETYSNSPRTYEGYGSRLGVEKGASLDWSDYYFLHLLPHRLKDFNKWPSFPPTIREVIDEYGKELVNLSGRIMRVLSTNLGLQEDKFQEAFGGENIGACLRVNYYPKCPRPELALGLSPHSDPGGMTVLLPDDQVFGLQVRKDDTWITVKPHPHAFIVNIGDQIQILSNSTYKSVEHRVIVNSDKERVSLAFFYNPKSDIPIQPLQELVSARSPPLYPPMTFDQYRLFIRTQGPQGKSHVESHISPRPR*
>BraFLS1-2_#Bra009358.1
MEIERVQDISSSSLHTEAIPLEFIRSEKEQPAITTFRGPTPAIPVVDLSDPDEESVARAVVKASEEWGIFQVVNHGIPTELIKRLQEVGRTFFELPSAEKESVAKPVDAKDIEGYGTKLQKEVEGKKAWVDHLFHRIWPPSCVNYSFWPKNPPEYREVNEEYALHVKKLSETLLGILSEGLGLRREALREGLGGDLAEYMMKINYYPPCPRPDLALGVPAHTDLSGITLLVPNEVPGLQVFKDDHWFDAEYIPSAVIVHIGDQILRLSNGRYKNVLHRTTVDKDRTRMSWPVFLEPHREMIVGPLPELISDDNPPKYKPFAFKDYSYRKLNKLPLD
>BolJOX1_#Bo5g136760.1
MNNQDKIMIEKETTDKIEIKTKNGLNEQEQEVKMDNMSDLDKTTNGLGEKWPEPIIRVQSLAESNLATVPDRFIKPPSQRPNETITINQQPEDGAINIPVIDLSSILSGNQKDKERISEACREFGFFQVINHGVRPELMAAAREAWRSFFHLPVEAKEAYSNSPSTYEGYGSRLGVEKGALLDWNDYYFLNFLPLALKDLNKWPSLPSNIREVVDEYGEELVKLGERLMRILSSNLGVNEEQLQEAFGGEDFSACMRVNYYPKCPRPELALGLSPHSDPGGITILLPDDQVAGLQVHHGDTWITVNALPNAFVVNLGDQMQILSNSIYKSSEHRVIVNSQKERVSLAFFYNPKSDIRIQPLEQLISSTNPPLYPPLSYDEYRLFIRTHGPRGKSYVESHVSLVNG
>AhaCODM_#Araha.21335s0006.1
MAPLPISSISVGQIDDVQELIKSRPNKVPERFIREEYERGVVLSSLKTHHLHHQIPVIDLSKLSKPHNDDFFFEILKLSQACEDWGFFQVINHGIEVEVVEDVEKVAKEFFDMPLEEKKKYPMEPGTVQGYGQAFIFSEDQKLDWCNMFALGVHPPQIRNPKLWPSKPARFSESLEGYSKEIRELCKKLLKYIAISLGLKEERFEEMFGEAVQAVRMNYYPPCSSPDLVLGLSPHSDGSALTVLQQSKNSCVGLQILKDNTWVPVKPLPNALVINIGDTIEVLSNGKYKSVEHRAVTNREKERLTIVTFYAPNYEVKIEPMSELVDDETNPCKYRSYNHGDYSYHYVSNKLQGKKSLDFAKILN*
>BnaFLS3-1_zheyou_#BnaC03T0466400ZY
MDVPIVDLSNPNEDLVARAVVKASEEWGIFQVVNHGIPPELMRRLKEVGTEFFELPETEKEAVAKPEDSMDVEGYRTKYQKDLEGRNAWVDHLFHRIWPPSRVSYRFWPKLPMDYREVHEDYAKHLKKLSEKIMEWLSEGLGLRREALIEGLGGETVEYLMKINYYPPCHDQDLVIGAPDHTDVNGITFLVANEALGLQAFKDNHWIDVKYTTSGIIVIVGDQFHRMSNGKYMSAKHRATMDKEKTRISWPVFVESSLDHEFAPLRELVTGEDNAPKFKPYVYKDFKFRKLKKLPLD
>AlyJOX1_#XP_002882718.1
MSDQNKNKIETKNKNGLGEKWPEPIVRVQSLAEKNLTTLPDRYIKPPSQRPQTTTINHEPEAAAINIPIIDLDSLFSGNEDDMKRISEACREWGFFQVINHGVKPELMDAARETWKSFFNLPVEAKEVYSNSPRTYEGYGSRLGVEKGAILDWNDYYYLHFLPLSLKDFNKWPSLPSNIREVIDEYGKELVKLGGRLMTILSSNLGLREEQLQEAFGGEDIGACLRVNYYPKCPQPELALGLSPHSDPGGMTILLPDDQVVGLQVRHDDTWITVNPLRHAFIVNIGDQIQILSNSKYKSVEHRVIVNSEKERVSLAFFYNPKSDIPIQPMQQLVTSTMPPSYPPMTFDQYRLFIRTQGPRGKSHVESHLSPR
>BcrFLS4_#KAF3576402.1
MSGGYARKYTLDLEKRRGTVDQLFHNIWPPSAVNPRNPQDYREVNEECTKHVKMLSEKIMEWLSEGLGLRREAINEVVGGEYLLNVNYYPPCPHPDVIRGLNPHTDVSGLTLLITNEIPGFQVFKDDQLIEVEYIPFAVIVNISDQILRLSNGRYKSVLHQTTVDKERIRMSWVVLVRPTKDTVVGPFPELIGQDDPPKFRPMLYKDYIYRKVRYLPFSDLDS
>OloFLS_#QBQ58058.1
MEVERVQAIASMTASLGTIPAEFIRSEHERPDITTYHGPVPDIPVVDLSATDRAGVTKAIAEAAQEWGIFQVVNHRVPIEAIKELQRVGKEFFELPQEEKEAYATVPDSGSFEGYGTRLQKDLEGKKAWVDYLFHNVWPQSKITYRFWPNNPPEYRKANEEYAKYLQGVVDEMLTSLSLGLGLESHVLKEAVGGDELEYLLKINYYPPCPRPDLALGVVAHTDMSAITILVPNEVPGLQVFKDDHWFDAKYIPNALIVHIGDQIEILSNGKYKSVLHRTTVNKEKARMSWPVFCSPPGEMIVGPLPQLVSDENSAKFKTKKYKDYSYCKINKLPQ
>AthANS_#At4g22880
MVAVERVESLAKSGIISIPKEYIRPKEELESINDVFLEEKKEDGPQVPTIDLKNIESDDEKIRENCIEELKKASLDWGVMHLINHGIPADLMERVKKAGEEFFSLSVEEKEKYANDQATGKIQGYGSKLANNASGQLEWEDYFFHLAYPEEKRDLSIWPKTPSDYIEATSEYAKCLRLLATKVFKALSVGLGLEPDRLEKEVGGLEELLLQMKINYYPKCPQPELALGVEAHTDVSALTFILHNMVPGLQLFYEGKWVTAKCVPDSIVMHIGDTLEILSNGKYKSILHRGLVNKEKVRISWAVFCEPPKDKIVLKPLPEMVSVESPAKFPPRTFAQHIEHKLFGKEQEELVSEKND
>AthFLS3_#At5g63590
MEMEKNQHISSLDIPVIDLSNPDEELVASAVVKASQEWGIFQVVNHGIPTELILRLLQVGMEFFELPETEKEAVAKPEDSLDIEGYRTKYQKDLEGRNAWVDHLFHRIWPPSRVNHKFWPKNPPEYIEVNEEYASHIKKLSEKIMEWLSEGLGLRHEALKEGLGGETIEYLMKINYYPPCPDPELVVGAPDHTDVNGITLLVANEALGLQAFKDNQWIDAEYTTSGIIVIIGDQFLRMSNGKYKSVEHRAKMDKEKTRISWPVFVESSLDQVFGPLPELITGDENVPKFKPYVYKDYKFRKLKKLLLD
>BnaJOX4_express617_#C03p022270.1_BnaEXP
MVASWPEPIVSVQALSQAGVSTVPNRYVKPTHQRSVYKSDQSGLDMEIPVLDMSDMWRNPEGLKRVRKACEEWGFFQVVNHGVDHGLMERVRGAWREFFDLPVEMKRKYANSPDTYEGYGSRVGVAKDAKLDWSDYFFLNYLPSSIRNLSMWPSQPPKIRELIEEYGEEVKKLCERLVETLSESLGLEPNHLMKAFGGEDKVGASLRANFYPKCPQPHLTLGLSSHSDPGGITIVLSEENVAGLQVRRGDCWVTVKSVPNALIVNIGDQVQILSNGIYKSVEHQVIVNSGMDRVSLALFYNPRSDIPIGPVEELLTDNRPALYKPIRFDEYRLMIRQKGPSGKNQVDSLLAST*
>BnaJOX1_express617_#C05p040480.1_BnaEXP
MNNQDKIMIEKETTDKIEIKTKNGLNEQEQEVKMDNMSDLDKTTNGLGEKWPEPIIRVQSLAESNLATVPDRFIKPPSQRPNETITINQQPEDGAINIPVIDLSSILSGNQKDKERISEACREFGFFQVINHGVRPELMAAAREAWRSFFHLPVEAKEAYSNSPSTYEGYGSRLGVEKGALLDWNDYYFLNFLPLALKDLNKWPSLPSNIREVVDEYGEELVKLGERLMRILSSNLGVNEEQLQEAFGGEDFSACMRVNYYPKCPRPELALGLSPHSDPGGITILLPDDQVAGLQVHHGDTWITVNALPNAFVVNLGDQMQILSNSIYKSSEHRVIVNSQKERVSLAFFYNPKSDIRIQPLEQLISSTNPPLYPPLSYDEYRLFIRTHGPRGKSYVESHVSLVNG*
>BnaFLS1-1_express617_#C09p052300.1_BnaEXP
MEIERVQDISSSSLHTEVIPLEFIRSEKEQPAITTFRGPVPAIPVVDLSDPDEESVARAVVKASEEWGIFQVVNHGIPTELIKRLQEVGRTFFELPSSEKESVAKPADAKDIEGYGTKLQKEVEGKKAWVDHLFHRIWPPSCVNYSFWPKNPPEYREVNEEYALHVKKLSETLLGILSEGLGLRREALREGLGGDLVEYMMKINYYPPCPRPDLALGVPAHTDLSGITLLVPNEVPGLQVFKDDHWFDAEYIPSAVIVHIGDQILRLSNGRYKNVLHRTTVDKDRTRMSWPVFLEPHREMIVGPLPELISDGNPPKYKPFAFKDYSYRKLNKLPLD*
>BolF3H_#Bo8g081770.1
MAPGTLTELAGETKLNSKFVRDEDERPKVAYNEFSTEIPVISLAGIDDVGEKRGEICRQIVEACENWGVFQVVDHGMDTSLVADMTRLARDFFALPPEEKLKFDMSGGKKGGFIVSSHLQGESVQDWREIVTYFSYPVRNRDYSRWPTKPEGWVKVTEEYSERLMGLACKLLEVLSEAMGLEKEALTNACVDMDQKIVVNYYPKCPQPDLTLGLKRHTDPGTITLLLQDQVGGLQATRDGGKTWITVQPVEGAFVVNLGDHGHYLSNGRFKNADHQAVVNSNSSRLSIATFQNPAPEATVYPLKVREGEKPILEEPITFAEMYKRKMSRDLELARLKKLAKEEHDHKEAAKPLDQIIA
>AthFLS5_#At5g63600
MEEERDHNASESSLPSLSKQLESSTLGGSAVDVPVVDLSVSDEDFLVREVVKASEEWGVFQVVNHGIPTELMRQLQMVGTQFFELPDAEKETVAKEEDFEGYKKNYLGGINNWDEHLFHRLSPPSIINYKYWPKNPPQYREVTEEYTKHMKRLTEKILGWLSEGLGLQRETFTQSIGGDTAEYVLRVNFYPPTQDTELVIGAAAHSDMGAIALLIPNEVPGLQAFKDEQWLDLDYIDSAVVVIIGDQLMVWMTNGRLKNVLHRAKSDKDKLRISWPVFVAPRADMSVGPLPEFTGDENPPKFETLIYNDYIDQKIRGWALEDLPVY
>BnaJOX3_zheyou_#Bnascaffold4467T0036000ZY
MNIFQDWPEPIVRVQSLSESNLQAIPNRYVKPLSQRPNLLSENYHTKNNPHTAAIPIIDLGGIYTNDITLQAKTLDEISKACREWGFFQVVNHGMSPQLMERAKEIWREFFHLPMELKNMHANSPKTYEGYGSRLGVEKGAILDWSDYYYLHYQPLSLKDYTKWPSLPLHCRETLEDYCKEMVKLCENLMMILSRNLGLQEDRLQNAFGGKDEAGGCLRVNYYPKCPQPELTLGLSPHSDPGGLTILLPDEHVAGLQVRGSDDAWITVEPAPHALIVNIGDQIQMLSNSVFKSIEHRVIVSPAEERLSLAFFYNPKGNVPIEPLKELVTVDSPALYTSTTYDQYRQFIRTQGPRNKSHIDELRSPR
>BraCODM_#Bra002298.1
MEKPKFKTVQEVIASGEGLPERYLHTPTGDIESQPLDAPVPEMDIPAIDLILLLSPSDNGRQELSKLHSALSTWGVVQVMNHGMTEAFLEKIYELTKQFFALPTEEKQKYAREIGSIQGYGNDMILSDDQVLDWIDRLYLTTYPEDQRKLHFWPEIPAGFRETLHEYTMKQQVVIKQFFKGMARSLELDENCFLDMYGENAMMDTRFNLYPPCPRPDKVIGVKPHADGSAFTLLLPDKDVEGLQFLKDGKWYKAPIVPDTILINVGDQIEIMSNGIYKSPVHRVVTNREKERISVATFCVPGADQEIHPVEALVTETRPRLYKTVKKYVELYFEYYQQGRRPIEAALI
>CgrFLS6_#Cagra.5198s0004.1
TIPIIDLSDPNDELVTHKLVKASEEWGVFQVVNHGIPVYLMQQLRELGRQFFELPESEKESVTRPADSQDIEAPTQTYHIWTQDLNAFNAQPQQQLSYDLVTEEYTRNVKKLTEKINGYLSKGLGLRREALTEGIGGDTAVYLLRVNYYPPTSDSVLGAPPHTDFCAITLFIPDEVPGFQVFKDDHWIDVEYTKSSVLVLIGDQFMRMSNGRYKNVLHRSVQNKEKTRMSWPIFVEPNHSLVIGPLPELTGDKNPPKFESSTFKEYVHQMVQNLLRAS*
>RsaJOX4_#XP_018475262.1
MVTSWPEPIVSVQTLSQAGVSTVPNQYVKPAHQRPAYNSDQSGLDMEIPVLDMSAVWRNPEGLKRVRKACEEWGFFQVVNHGVDHGLMERVRGAWREFFDLPVEEKRKYANSPDTYEGYGSRIGVVKEAKLDWSDYFFLNYLPSSIRNPSKWPSQPRKIRELIEEYGEEVRKLCERLVETLSESLGLEPNHLMKAFGGVDKVGASLRTNFYPKCPQPHLTLGLSSHSDPGGITIVLSDDNVAGLQVRRGDCWVTVKSVPNALIVNIGDQVQILSNGIYKSVEHQVIVNSSMDRVSLALFYNPRSDIPIGPVEELLTENRPALYKPIRFDEYRLMIRQKGPSGKNQVDSLLAST
>RasFLS4_#XP_018439693.1
MVAEREQDILSSRIPIIDVSNPDQGLVARAVVKASEEWGVFQLVNHGIPTELIQRLQNVGRRFFELSETEKKAVAKPDNSREGYARRYTLDLEKKIGTVDQLYHNIWPPSVVNHSYWPKNPQDYREVNEEYTRQVKILSEKIMEWLSEGLGLRREAINEVVGGEYLLNVNYYPPCPHPDLIEGLDAHTDVSGLTLLLTNEIPGLQVFKDDQWIEVEYIPFAVIVNISDQILRVSNGKYKSVLHKTTVDKERTRMSWAVLVRPTSDMVVGPFPELIGDDPPKFKSMLYKDYIYRKVRNLPFVDLDS
>OsaANS_#CAA69252.1
MTDAELRVEALSLSGASAIPPEYVRPEEERADLGDALELARAASDDDATARIPVVDISAFDNDGDGRHACVEAVRAAAEEWGVMHIAGHGLPGDVLGRLRAAGEAFFALPIAEKEAYANDPAAGRLQGYGSKLAANASGKREWEDYLFHLVHPDHLADHSLWPANPPEYVPVSRDFGGRVRTLASKLLAILSLGLGLPEETLERRLRGHELAGVDDDLLLQLKINYYPRCPRPDLAVGVEAHTDVSALSFILHNGVPGLQVHHAGSWVTARPEPGTIVVHVGDALEILTNGRYTSVLHRGLVSRDAVRLSWVVFCEPPPESVLLQPVQELLADGAGKPLFAPRTFKQHVQRKLFKKLKDQQDNNAAAASNGMITK
>PcoF3H_#AGL50918.1
MAPATTLTSIAHEKTLQQKFVRDEDERPKVAYNEFSNEIPIISLAGIDEVEGRRAEICKKIVEACEDWGIFQIVDHGVDAELVSEMTGLAREFFALPSEEKLRFDMSGGKKGGFIVSSHLQGEAVQDWREIVTYFSYPIRHRDYSRWPDKPEAWREVTKKYSDELMGLACKLLGVLSEAMGLDTEALTKACVDMDQKVVVNFYPKCPQPDLTLGLKRHTDPGTITLLLQDQVGGLQATRDDGKTWITVQPVEGAFVVNLGDHGHFLSNGRFKNADHQAVVNSNSSRLSIATFQNPAQEATVYPLSVREGEKPILEAPITYTEMYKKKMSKDLELARLKKLAKEQQLQDLETAKVDTKPVDDIFA
>BcrANS_#KAF3533266.1
MVAVERVESLAKSGINSIPKEYIRPKEELESINDVFQEEKKEDGPQVPTIDLQDIESEDETIREKCIEELKKAAMDWGVMHLINHGIPVDLMERVKKSGEEFFGLPVEEKEKYANDQAKGKIQGYGSKLANNASGQLEWEDYFFHLVYPEDKRDLSLWPKTPTDYIEATSEYAKCLRLLATKVFKALSIALGLEPDRLENEVGGIEELLLQMKINYYPKCPQPELALGVEAHTDVSALTFILHNMVPGLQLFYEGKWVIAKCVPDSIVMHIGDTLEILSNGKFKSILHRGLVNKEKVRISWAVFCEPPKDKIVLQPLPEMVSVESPAKFPPRTFAQHIEHKLFRNKQEELVTEKKDEV
>AthJOX3_#At3g55970
MNIFQDWPEPIVRVQSLSESNLGAIPNRYVKPLSQRPNITPHNKHNPQTTTIPIIDLGRLYTDDLTLQAKTLDEISKACRELGFFQVVNHGMSPQLMDQAKATWREFFNLPMELKNMHANSPKTYEGYGSRLGVEKGAILDWSDYYYLHYQPSSLKDYTKWPSLPLHCREILEDYCKEMVKLCENLMKILSKNLGLQEDRLQNAFGGKEESGGCLRVNYYPKCPQPELTLGISPHSDPGGLTILLPDEQVASLQVRGSDDAWITVEPAPHAFIVNMGDQIQMLSNSIYKSVEHRVIVNPENERLSLAFFYNPKGNVPIEPLKELVTVDSPALYSSTTYDRYRQFIRTQGPRSKCHIDELKSPR
>CgrFLS3_#Cagra.0248s0038.1
MSSRNIPFIDLSNQDEELVARAVVKASEEWGVFQVVNHGIPTELIRRLQEVGSKFFELPELEKEAIAKPEDSMDIEGYMTKYEDEARNAWADHLFHRIWPPSKINYRFWPTNPPEYREVNEEYASHMKKLAEKIMEWLSEGLGLPREALKESLGGETVEYLMKINYYPPCPDMDSVLGVPGHSDFNGITLLVANDALGLQVFKDDHWIDTMYITSGIIVIIGDQFQRMSNGKYKSVVHRATRNKEKTRISWPVFVESNLDQVLGPLPELTCGDNSAPKFKSYAYKDFKIRKLKQLTLDD*
>BraF3H_#Bra007813.1
MLCWSGSVKRKQKPGPFPVYLNVYDLTPMNAYGYWLGLGVFHSGVEVHGVEYAFGAHEYPSTGIFEVEPKKCPGFTFRKSILVGKTDTCARDVRVYMEKLAEEYRGNKYNLISRNCNHFCNEVCVKLTQKPLPRWVNRLARLGVLCNCVLPPRLNESKVRRVVKEELSEGEKKRMRNTSRSGPLLTTSSSSSTPDNNHRSHIRAKSTGNHSSSSMGTKEGQRHCAPQAQDKKSPSGHSLYEDEYIFLSRFTEYTSMARRISSEIAGESKLYEFSDEILVISLSGIDDVGGKKEDICPQIMEAFEKWGMVQAIDHGVDTNLMADMTSLARDFFALTTEEKLRFDMSGEAMKDWREIVMYSTYPVSTRDYSRWPDKPEGWLKVTEEYSERLMGLAYKVLEVLSEAMGLEKDALKNACVDMEQKIVVNYFPKRPKLDLALGMRHTDHGIITLLLQDQVSCLQATRDNGNTWVTVPLVPGALVINLGDIGHEVHDFRPSGGGLKSSKLFINIFFFPAPHATVYPLKVRDGEKTIIEEPISFEEITMRKLKDL
>AthODD_like_#At5g59530
MAKNSVEFDRYIERKAFDNTKEGVKGLIDAKITEIPRIFHVPQDTLPDKKRSVSDLEIPTIDFASVNVDTPSREAIVEKVKYAVENWGFFQVINHGVPLNVLEEIKDGVRRFHEEEDPEVKKSYYSLDFTKNKFAYSSNFDLYSSSPSLTWRDSISCYMAPDPPTPEELPETCRDAMIEYSKHVLSLGDLLFELLSEALGLKSEILKSMDCLKSLLMICHYYPPCPQPDLTLGISKHSDNSFLTVLLQDNIGGLQILHQDSWVDVSPLPGALVVNVGDFLQLITNDKFISVEHRVLANTRGPRISVASFFSSSIRENSTVYGPMKELVSEENPPKYRDTTLREYSEGYFKKGLDGTSHLSNFRI
>BcrFLS4-1_#KAF3561363.1
YIQVTLSPKFGQCRQVNEEYARQVKKLAEKILGWLSEGLGLDREALFNQGFGGGEKAVYTMKINYYPPCRPQANLVLGMQPHTDIHGLTLLVPNEIPGLQVFNDNQWFDVEYNPSVINILIGDPIWRMSNGKYKNVLHRTTLNTEKTRMSWVVLLKPPYDMVIEPLTKHTGDGDEAPKFEPITYGEHVERKVRDKLQKRS
>CpuFLS_#BBA27024.1
METVQVLASHAKCHDTIPPEFIRPERERPAITTVRSKALEVPVIDLDHSDETDLVRLVAEAGKEWGMFQVVNHGIPNEVISALQKAGKDFFALPQEEKELCAKTGEGGSIEGYGTKLQKEMDGKKGWVDHLFHFIWPPSVINYKVWPKNPPSYREASEAYAGHLRKVANKLFKCLSLGLGPEFEGHELEAAVGGDDLVYLMKINYYPPCPRPDLALGVPAHTDMSTLTILVPNEVPGLQVLKDEQWNDVKYIPNALVIHIGDQIEILSNGKYKAVFHRTTVNKDSTRMSWPVFLEPPPEFEVGPLAKLVNDQNPAKFKTKKFKDYFYCKLNKLPQ
>RsaF3H_#XP_018481666.1
MAPATLTELAGESKLNSKFVRDVEERPKVAYNDFSNEIPVISLAGIDDVGGKRGEICRQIVEACENWGVFQVVDHGVDTSLVADMTCLSRNFFTLPPDEKLKFDMSGGKKGGFIVSSHLQGEVVQDWREIVTYFSYPVRNRDYSRWPSKPDGWVKVTEEYSEKLMELACKLLEILSEAMGLEKEALTNACVDMDQKIVVNYYPKCPQPDLTLGLKRHTDPGTITLLLQDQVGGLQATRDDGKTWITVQPVEGAFVVNLGDHGHYLSNGRFKNADHQAVVNSNSSRLSIATFQNPAPEATVYPLKVREGEKPILEEPITFEEMYKRKMGRDLEVARLKKLAKEQHDDHTEAPKPLDPKEATKPLDQIIT
>BcrFLS2-1_#KAF3546427.1
MEVKRYQPTSPPSETIPIVDLSNPDEELVSRAVVKVSQEWGVFHVVNHGISMDLIQRLKEVGKQFFELPETEKKAVAKPDDSQDFEGYTRNLKYTEGEVWADNLFHRILPQSCINYKYWPRNPPQYREVIEEYTKETKKLSERLLGFLSEGLGLRHEALKEGLGGEKSEYVLRINNFPPNPQPDATLGLPEHTDIVALALIVTNEVPGLQVFHEGHWFDVQYVPSSXXXXXXXXXXXEVDRVFGLRLLGLCALVASSVLSRIGLVLGGMNGYLSSLSCLSSCPHLEALGLAHSKRFLGSFYFCRLSNGKYKNVLHRVTVDKEKQRMSWPVFVDANPDVVIRPLPELITSDNPSMFNNPAFPSQLQTISAQTNSPSVLDPRQLAFQTESIPFASEPLAIRQQQLPFNDQPLAISASFRSRPARVQASSRPGQLASRSCPAR
>LchFLS
MAVESVQAVASICNLKDSIPAEFIRSEREQPAITTYHGAVAEIPTIDLSDPDTEKVERLMAEASREWGIFQVVNHGIPDDVIRKLQAVGKEFFELPQEEKEACAKIPGSQSYEGYGSKLQKEVEGRKSWVDHLFHIIWPPSSINYRFWPKNPPSYKEVNEEYAKCMREVVDKLFQGLSIGLGLEGHRLKEAAGGEEVVYMLKINYYPPCPRPDLALGVVAHTDLSALTVLVPNEVPGLQVFKDDRWIDAKYIPNALIIHIGDQIEILSNGKYKAVLHRTTVTKDRTRMSWPVFIEPPSDMVVGPIPELLDPENPPKFKSKKFKDYSYCKLSKIP
>MerODD_like_#CAA7035472.1
METASSRVEIVSKGGLPEVPSQYIQPPDARPNLHHGGDVALIPTVDLSSSNSAREAIGDACRNWGAFHVVNHGVPTQLLDRMRALGLSFFQDCPIEEKLRYACDSTSAASEGYGSRMLLGAEDDVVLDWRDYFDHHTFPLSRRNTSRWPLHPPDYRQVVEEYGDAMKKLAQKLLGLISESLSLPCSTIEESVGEIYQNITMSYYPPCPQPELTLGLQSHSDMGAITLLIQDDVGGLQLYKDSQWLTVPPVSHAILVLIADQTEIITNGVYKSAQHRAVTNANRARLSVATFHDPSKTARIAPASELVNQLSKPYYKEVVYGQYVSSWYSKGPDGKRNLDALLC
>BraJOX4_#Bra000045.1
MVASWPEPIVSVQALSQAGVSTVPNRYVKPTHQRPVYKSDQSGLDMEIPVLDMSDMWRNPEGLKRVRKACEEWGFFQVVNHGVDHGLMERVRGAWREFFDLPVEMKRKYANSPDTYEGYGSRIGVVKDAKLDWSDYFFLNYLPSSIRNLSMWPSQPPKIRELIEEYGEEVKKLCERLVETLSESLGLEPNHLMKAFGGEDKVGASLRANFYPKCPQPHLTLGLSSHSDPGGITIVLSDENVAGLQVRRGDCWVTVKSVPNALIVNIGDQVQILSNGIYKSVEHQVIVNSGMDRVSLALFYNPRSDIPIGPVEELLTDNRPALYKPIRFDEYRLMIRQKGPSGKNQVDSLLAST
>MerJOX4_#CAA7052166.1
MVASWPEPIVSVQALSQTGISTVPNRYVKPAHQRPVYNSNQSDADMDIPVVDMSKVWGKPEGLMSVRGACEEWGFFQVVNHGVSHDLMERMRGAWREFFELPLEEKRKYANSPETYEGYGSRLGVVKDAKLDWSDYFFLNYLPSSIRSPSKWPSQPPKIRELIEEYGEEVTKLCERLVETLSESLGLKPNRLMKALGGEDSVGATLRANFYPKCPQPQLTLGLSSHSDPGGITIVLPDEKVAGLQVRRGDYWVTVKSVPNALIVNIGDQVQILSNGIYKSVEHQVIVNSGMDRISLALFYNPRSDIPIGPVKELITENQPALYKPIRFDEYRLLIRQKGPCGKNQVDSLLSSR
>RasFLS3-4_#XP_018433691.1
MAESVPSKFQETSPVDIPIVDLSNPNEDLVARAVVKASETWGMFQVVNHGIPIELMRRLKELGTEFFELPEKEKEAVARPADSTDLEGYTTDYKKDGEGRKTWADHLFHRVWPPSRINYRFWPKNSPDYREVNEEYAREIKKLSEKIMGWLSEGLGLHRDALKEGLGGEKVEYLMKIIFYPPCPKLELLYGAPHHTDLNGITFLIADEVDGLQAFQDNKWVDVKYDDSGIVVIIADQIKRMSNGRYKSGEHRATMDTVRTRLSWPVFAEPNLDHVVGPLAELVIDDAPKYKPYVYREYKFLKMNKFPLD
>BolFLS3-1_#Bo3g103260.1
MDVPIVDLSNPNEDLVARAVVKASEEWGIFQVVNHGIPPELMRRLKEVGTEFFELPETEKEAVAKPEDSMDVEGYRTKYQKDLEGRNAWVDHLFHRIWPPSRVSYRFWPKLPMDYREVHEDYAKHLKKLSEKIMEWLSEGLGLRREALIEGLGGETVEYLMKINYYPPCHDQDLVIGAPDHTDVNGITFLVANEALGLQAFKDNHWIDVKYTTSGIIVIVGDQFHRMSNGKYMSAKHRATMDKEKTRISWPVFVESSLDHEFAPLRELITGEDNAPKFKPYVYKDFKFRKLKKLPLD
>CruFLS6_A_#XP_023644528.1
MNVKRDQQYTSPPSLLTETIPIIDLSDPNDELVTHKLVKASEEWGVFQVVNHGIPVYLMQQLRELGRQFFELPESEKESVTRPADSQDIEGYFTKNPKHLKAWNDHLIHNLWPPSSINYRYWPKNPVDYRKVTEEYTRNVTKLTDKILGYLSKGLGLRREALKEGLGGDKILYLMRINYYPPSDSVIGAPAHADLCALTLIISNEVPGLQVFKGDHWFDVEYISSAIVVLISDQIMRMSNGRYKSVLHRSVMNKEKTRMSWPVLIEPDHDLVVGPLPDLTGEENPPKFESLAFEDYVHRKLNKLLRD
>AmaF3H_#AAX21539.1
MAPTTLTALAQEKTLNSKFVRDEDERPKIAYNQFSDEIPVISLAGIDDDSDDKRSQICRKIVEACEGWGIFQVVDHGIDTDLISEMTRLAREFFALPAEEKLRFDMTGGKKGGFIVSSHLQGEAVQDWREIVTYFSYPVPARDYSRWPDKPEGWRSVTEVYSDKLMGLACKLLEVLSEAMGLEKEALTKACVDMDQKVIVNYYPKCPQPDLTLGLKRHTDPGTITLLLQDQVGGLQATRDGGKTWITVQPVEGAFVVNLGDHGHYLSNGRFKNADHQAVVNSNSSRMSIATFQNPAPNATVYPLKIREGEKAVMEEPITFAEMYKRKMSKDIEMAKLKKLAKEKLLQEQEAEKAKLQMTPKSADEIFA
>BstJOX4_#Bostr.23794s0251.1
MAACWPEPIVSVQALSQTGVPTVPNRYVKPSHQRPVLNSAQSDAEMEIPVLDMGDVWGKPEGLRLVRSACEEWGFFQMVNHGVNHALMEKVREAWREFFELPLDEKRKYANSPDTYEGYGSRLGVVKDAKLDWSDYFFLNYLPSSIRNPSKWPSHPPKIRELIEEYGEELRKLCERLMETLSESLGLEPNHLMKALGGEDKVGASMRTNFYPKCPQPHLTLGLSSHSDPGGITILLPDEKVAGLQVRRGDSWVTVKSVPNALIVNIGDQIQILSNGIYKSVEHQVIVNSGMDRVSLAFFYNPRSDIPIGPVEELLTENRPALYKPIRFDEYRLLIRQKGPCGKNQVDSMLSSK*
>MerANS_#CAA7060128.1
MVVVERVESLAKSGIKSIPKEYIRPKEELESINDVFLEEKKEDGPQVPTIDLQDIESEDQAIREKCIEELKKVASDWGVMHLINHGIPVDLMERVKKSGEEFFRLPVEEKEKYANDQATGKIQGYGSKLANNASGQLEWEDYFFHLVYPEDKRDLSLWPKTPSDYIEATSEYAKCLRLLATKVFKALSIGLGLEPDRLEKEVGGLEELLLQMKINYYPICPQPELALGVEAHTDVSALTFILHNMVPGLQLFYEGKWVIAKCVPDSIVMHIGDTLEILSNGKYKSILHRGLVNKEKVRVSWAVFCEPPKDKIVLKPLPEMVSVESPAKFPPRTFAQHIEHKLFRNEQEELVSEKKEELVSEKKD
>FdiFLS_#AHN19765.1
MEVERVQAIATLSRSVDTIPLEYIRSEKEQPAITTFQGSVLEVPAIDINELNESSLVESIKKASEEWGLFQVVNHGIPIEVISHLQRVGKEFFELPIEEKEEYAKPEDSKDVEGYGTKLQKEVEGKKGWVDHLFHRIWPPSAINYKFWPKNPTSYKEANEEYCKCLRGVAEKIFRCMSLGLGLEGPELMDAAGGDSLEYLLKINYYPPCPRPDLALGVVAHTDMSTLTILVPNEVPGLQVFRDGFWYDVKYIPNALIVHVGDQLEIMSNGKYKAVLHRTTVNKEKVRMSWPVFLEPPAEHVLGPHPKIVDDRNPAKYKTKKYGDYMYCKLNKLPQ
>BcrFLS4-3_#KAF3495308.1
MVVERDQDIPSSRVPIIDLSNPDQELVARAVVKASEEWGVFQLINHGITTELIQRLHDVGRRFFELSEAEKKDVAKLDDSREGYARRYTLDLEKRIGTVDQLFHNVWPPSAVNYSYWPKNPQDYREVNEEYTRQVKMLSEKIMEWLSVGLGLRREAINEVVGGEYLLNVNYYPPCPHPDVIEGLDAHTDISGLTLLLTNEIPGLQVFKDDQWIDVEYIPFAVIVNISDQILRISNGKYKSVLHKTTVDKEKTRMSWAVLVRPTNDMVVGPFTELIGDDPPKFKSMVYKDYIYRKVRNLPFVDLDS
>AlyFLS5_A_#XP_020878146.1
MEYERDHNTSSSSPPSLCKQLASSTLRGSFLNIPVVDLSASDEELVVRAVVKASEEWGIFQVVNHGIPTELMQQLQVVGKQFFDLPEAEKEAVAKEEDFEGYKRNYLEGIKAWDEHLFHRIWPPSCINYKYWSKNPPRYREVNEEYTRHMKKLTEKILGWLSEGLGLPPVALTKSLGGEMAEYVIRVNFYQPSPKSELALGAAVHTDIGAITLLVPNEVPGLQVFKDEQWLDLEYINSAVVVIIGDQLMRMSNGRYKNVLHRATLDKENLRILWPVFVAPKHDLFVGPLPELTGDENPPKFETIVYKYYLHQTIRNWTLDKLPLY
>FanFLS_#AAZ78661.1
MGVERVQDIASTISEDTIPAEYIRSENEQPGITTVPNTVLECPTIDFSDPDEEKLLKQIFEASIDWGMYQIVNHDISNEAISKLQAVGKEFFELPQEEKEVYAKDPNSKSVEGYGTFLQKELEGKKGWVDHLFHKIWPPSTINYRFWPKTPASYREANEEYAKNLHKVVEKLFKLLSLGLGLEAQELKKAIGGDDLVYLLKINYYPPCPRPDLALGVVAHTDMSALTILVPNEVQGLQACRDGQWYDVKYIPNALVIHIGDQMEIMSNGKYRAVLHRTTVSKDKTRISWPVFLEPPADQVIGPHPKLVNDKENPPEYKTKKYSEYVYNKLNKMPQ
>BnaCODM_express617_#A10p016180.1_BnaEXP
MEKPKFKTVQEVIASGEGLPERYLHTPTGDIESQPLDAPVPEMDIPAIDLILLLSPSDNGRQELSKLHSALSTWGVVQQVMNHGMTEAFLEKIYELTKQFFALPTEEKQKYAREIGSIQGYGNDMILSDDQVLDWIDRLYLTTYPEDQRKLHFWPEIPAGFRETLHEYTMKQQVVIKQFFKGMARSLELDENCFLDMYGENAMMDTRFNLYPPCPRPDKVIGVKPHADGSAFTLLLPDKDVEGLQFLKDGKWYKAPIVPDTILINVGDQIEIMSNGIYKSPVHRVVTNREKERISVATFCVPGADQEIHPVEALVTETRPRLYKTVKKYVELYFEYYQQGRRPIEAALI*
>CgrFLS2_#Cagra.0248s0036.1
MEVERDQRPHTASLMAETIPVVDLSNLDEEQVSRAVVKASEEWGIFHVVNHGIPMDLIGRLKEVGAQFFHLPEKEKNAVAKQAGSKDFEGYTTNLKYVKGEVWTENLFHRIWPPSCINLTYWPKNPPQYREVIAEYTKETKKLSERVLGYLSEGLGLPREALLQGLGGESTEYVMRINNYPPDPKPELTLGVPEHTDIIGIAIIVTNGVSGLQIFKDDRWFDVHYISTAITVNIGDQILRLSNGKYKNVLHRAIVDKEKQRMSWPVFVDANPDVVIGPLPELITEDSPAKFKPITCKEFKYRRLLKLPVD*
>CruFLS3_#XP_006281783.1
MEMSSRDIPFIDLSNQDEKLVARAVVKASEEWGVFQVVNHGIPTELIRRLQEVGSKFFELPELEKEAIAKPEDSMDIEGYMTKYEDEARNAWADHLFHRIWPPSKINYRFWPTNPPEYREVNEEYASHMKKLAEKIMEWLSEGLGLPREALKESLGGETVEYLMKINYYPPCPDMDSVLGVPGHSDFNGITLLVANDALGLQVFKDDNWIDTMYITSGIIVIIGDQFQRMSNGKYKSVVHRATRNKEKTRISWPVFVESNLDQVLGPLPELTSGDNSAPKFKSYAYKDFKIRKLKQLTLDD
>DloF3H_#ABO48521.1
MAPATLTALAQEKTLNASFVRDEDERPKVAYNEFSKEIPVISLAGIDEVDGRRAEICKKIVEACEDWGVFQVIDHGVDTKLISDMTRLAREFFALPPEEKLRFDMSGGKKGGFIVSSHLQGEAVQDWREIVTYFSYPMRTRDYSRWPDKPEGWIDVTKEYSDKLMGLACKLLEVLSEAMGLEKEALTKACVDMDQKVVVNYYPKCPQPDLTLGLKRHTDPGTITLLLQDQVGGLQATRDNGKTWITVQPVDGAFVVNLGDHGHYLSNGRFKNADHQAVVDSNCSRLSIATFQNPAPEATVYPLKIREGEKPILEEPITFAEMYRRKMSKDLELARLKKLAKEQKLQLQDNEKSKLEAKPIEQILA
>BnaJOX1_zheyou_#BnaC05T0491400ZY
MNNQDKIMIEKETTDKIEIKTKNGLNEQEQEVKMDNMSDLDKTTNGLGEKWPEPIIRVQSLAESNLATVPDRFIKPPSQRPNETITINQQPEDGAINIPVIDLSSILSGNQKDKERISEACREFGFFQVINHGVRPELMAAAREAWRSFFHLPVEAKEAYSNSPSTYEGYGSRLGVEKGALLDWNDYYFLNFLPLALKDLNKWPSLPSNIREVVDEYGEELVKLGERLMRILSSNLGVNEEQLQEAFGGEDFSACMRVNYYPKCPRPELALGLSPHSDPGGITILLPDDQVAGLQVHHGDTWITVNALPNAFVVNLGDQMQILSNSIYKSSEHRVIVNSQKERVSLAFFYNPKSDIRIQPLEQLISSTNPPLYPPLSYDEYRLFIRTHGPRGKSYVESHVSLVNG
>BnaJOX4_zheyou_#BnaA04T0148300ZY
MVASWPEPIVSVQALSQAGISTVPSRYVKPAHQRPVVYNSDQSGLDMEVPVLDMSDIWRKPEGLRRVRNACEEWGFFQVVNHGVDHMLMESVRGAWREFFDLPVEVKRKYANSPDTYEGYGSRIGVVKDAKLDWSDYFFLNYLPSSIRNPSKWPSQPPKIRELIEEYGEEVRKLCERLVETLSESLGLEPNHLMKAFGGEDKVGANLRANFYPKCPQPHLTLGLSSHSDPGGITIVLPDEKVAGLQVRRGDCWVTVKSVPNALIVNIGDQVQILSNGIYKSVEHQVVVNSGMDRVSLALFYNPRSDIPIGPVKELLTKDRPALYKPIRFDEYRLLIRQKGPSGKNQVDSLLAST
>PpeF3H_#AQX36284.1
MAPATTLTSIAGEKTLQQKFVRDEDERPKVAYNNFSNEIPIISLAGIDEVEGRRADICKKIVEACEDWGIFQIVDHGVDTKLISEMTGLAREFFALPSEEKLRFDMSGGKKGGFIVSSHLQGEAVQDWREIVTYFSYPIRHRDYSRWPDKPEGWREVTQKYSDELMGLACKLLGVLSEAMGLDTEALTKACVDMDQKVVVNFYPKCPQPDLTLGLKRHTDPGTITLLLQDQVGGLQATRDDGKTWITVQPVEGAFVVNLGDHGHFLSNGRFKNADHQAVVNSNSSRLSIATFQNPAQEATVYPLSIREGEKPILEGPITYTEMYKKKMTKDLELARLKKLAKEQQLQDSEKEGKPKDDIFA
>BraJOX1_#Bra034168.1
MSEACREFGFFQVINHGVRPELMEAAREAWRSFFNLPVEAKEVYSNSPSTYEGYGSRLGVEKGAILDWNDYYFLHYLPLVLKDLNKWPSIPSNIREVMDEYGEELVKLGERLTRVLSSNLGLKEEQLKEAFGGEAVGACMRVNYYPKCPRPELALGLSPHSDPGGITILLPDDKVVGLQVRYGDTWITVNSHPHAFIVNLGDQIQILSNSIYKSSEHRVIVNSQKERVSLAFFYNPKSDIPIQPLQQLVTSTNPPLYPPMSFDEYRLFIRTQGPRGKSYVESHISPLDN
>BnaF3H_zheyou_#Bnascaffold4467T0046900ZY
MAPGISGEIAGESKLYDYEFSDEIPVISLSGIDDVGRKKEEICGQIVEACEKWGMFQAVDHGVDTNLMVNMTRLARDFFALTTEEKLRFHMSGGEGGFSISSHLQGEAMKDWREVVVYPTYPVSNRDYSHWPDKPEGWLKVTAEYSERLMGLAYKVLAVLSEAMGSAKDALKNACVDMEQKIFVTYFPKRSKPDLALGMRHTDNGIITLLLQDQFSCLQVTRDNGKTWVRVPFVPGALVINLGDIGHVSNFSHSVSNGRFMTTDHQGVVDSNSSKLFINTFLFPAPHATVYPLKVRDGEKAKIEEPISYEAITMRKLKDL
>IniANS_#BAB71811.1
MVSTITATVPSRVERLASSGIERIPKEYIRPEEERRSIGDIFEEEKIAGGPQVPTVDLKGINSEDLEVREKCREELRKAAVDWGVMHLVNHGISEELTGRVKAAGEGFFGQPIEEKEKYANDQAAGNVQGYGSKLANNASGQLEWEDYFFHCIFPEDKTDLSIWPKTPSDYIDATKEYAKQLRALATKVLAVLSLGLGLEEGRLEKEVGGMEELLLQMKINYYPKCPQPELALGVEAHTDVSALTFILHNMVPGLQLFYGGKWVTAKCVPNSIIMHVGDTVEILSNGKYKSILHRGVVNREKVRVSWAVFCEPPKDKILLQPLPETVSEAEPPRFPPRTFAQHIKHKLFRQSDQEAADTPKPDNDDHHQSN
>CruFLS6_B_#XP_006280733.1
MNVKKDQHTSPQSLLAETNTINLKNDQNTSPTSLLTETIPINVKKDHHTSPPPLLTETLPIIDLSDPREEIVTNKLVKASEEWGVFQVVNHGIPAELMQQLQDSGRKFFELPVSEKETVRKPADSTDMEGYFTKGPNIFKDWGDHLLHKISPPSSINYRYWPKNPSNYREVTEEYTRNVKKLTEKIVGYLSKGLGLRREALAESLGGDTSVYLLRINHYPPSESSVIGAPPHTDICAITLFITDEVPGLQVFKDNHWLDVEYINSAILVFIGDQFMRMSNGRYKNVLHRSVLNKERTRMSWPVFVEPNHDLVVGPLPELTGDENPPKFESLTFPDYVKRKIEILLRD
>BolANS_#Bo1g031790.1
MVAVERVESLAKSGINSIPKEYIRPKEELESINDVFQEEKKEDGPQVPTIDLQDIESEDETIREKCIEDLKKAAMDWGVMHLINHGVPVELMERVKKSGEEFFGLPVEEKEKYANDQAKGKIQGYGSKLANNASGQLEWEDYFFHLVYPEDKRDLSLWPKTPTDYIEATSEYAKCLRLLATKVFKALSIALGLEPDRLENEVGGIEELLLQMKINYYPKCPQPELALGVEAHTDVSALTFILHNMVPGLQLFYEGKWVIAKCVPDSIVMHIGDTLEILSNGKFKSILHRGLVNKEKVRISWAVFCEPPKDKIVLKPLPEMVSVESPAKFPPRTFAQHIEHKLFRNEQEELVTEKKDEV
>BnaF3H_zheyou_#BnaA09T0425700ZY
MAPGTLTELAGETKLNSKFVRDEDERPKVAYNEFSTEIPVISLAGIDDVGGKRGEICRQIVEACENWGVFQVVDHGVDTSLVADMTRLARDFFALPPEEKLKFDMSGGKKGGFIVSSHLQGESVQDWREIVTYFSYPVRNRDYSRWPTKPEGWVKVTEEYSERLMGLACKLLEVLSEAMGLEKEALTNACVDMDQKIVVNYYPKCPQPDLTLGLKRHTDPGTITLLLQDQVGGLQATRDDGKTWITVQPVEGAFVVNLGDHGHYLSNGRFKNADHQAVVNSNSSRLSIATFQNPAPEATVYPLKVREGEKPILEEPITFAEMYRRKMSRDIELARLKKLAKEEHDHKEAAKPLDQIIA
>EsaF3H_#XP_006403939.1
MAPGTLTELAGESKLNSKFVRDEDERPKVAYNKFSNEIPVISLAGMDDVGGKREEICRQIVEACENWGIFQVVDHGVDTNLVADMTRLARDFFALPPQEKLSFDMSGGKKGGFIVSSHLQGEAVQDWREIVTYFSYPVRNRDYSRWPDKPEGWVKVTEEYSDKLMGLACKLLEVLSEAMGLEKEALTNACVDMDQKIVVNYYPKCPQPDLTLGLKRHTDPGTITLLLQDQVGGLQATRDGGKTWITVQPIEGAFVVNLGDHGHYLSNGRFKNADHQAVVNSNSSRLSIATFQNPAQEATVYPLKVRDGEKPILEEPITFAEMYKRKMGRDLELARLKKLAKEEQDQKEAKLAKEEQDNKESKLAKEEQDHKEAKLAREEQDNKEAATCLKKLVKEEQDHKDDATRLEKLAKEEQYRKEAVKPLEQILA
>BraF3H_#Bra036828.1
MAPGTLTELAGETKLNSKFVRDEDERPKVAYNEFSTEIPVISLAGIDDVGGKRGEICRQIVEACENWGVFQVVDHGVDTSLVADMTRLARDFFALPPEEKLKFDMSGGKKGGFIVSSHLQGESVQDWREIVTYFSYPVRNRDYSRWPTKPEGWVKVTEEYSERLMGLACKLLEVLSEAMGLEKEALTNACVDMDQKIVVNYYPKCPQPDLTLGLKRHTDPGTITLLLQDQVGGLQATRDDGKTWITVQPVEGAVVVNLGDHGHYLSNGRFKNADHQAVVNSNSSRLSIATFQNPAPEATVYPLKVREGEKPILEEPITFAEMYRRKMSRDIELARLKKLAKEEHDHKEAAKPLDQIIA
>AthODD_like_#At5g24530
MAAKLISTGFRHTTLPENYVRPISDRPRLSEVSQLEDFPLIDLSSTDRSFLIQQIHQACARFGFFQVINHGVNKQIIDEMVSVAREFFSMSMEEKMKLYSDDPTKTTRLSTSFNVKKEEVNNWRDYLRLHCYPIHKYVNEWPSNPPSFKEIVSKYSREVREVGFKIEELISESLGLEKDYMKKVLGEQGQHMAVNYYPPCPEPELTYGLPAHTDPNALTILLQDTTVCGLQILIDGQWFAVNPHPDAFVINIGDQLQALSNGVYKSVWHRAVTNTENPRLSVASFLCPADCAVMSPAKPLWEAEDDETKPVYKDFTYAEYYKKFWSRNLDQEHCLENFLNN
>AhaFLS2_#Araha.16313s0005.1
MEIERDQHISPPSLLAETIPIIDLSNLDEELVARAVVKASEEWGIFHVVNHGIPLDLIRRLKEVGTQFFELPETEKKAVAKQDGSKDFEGYTTNLKYVEGEVWTENLFHRIWPPSCINFNYWPKNPPQYREVIEEYTKDTKKLSERILGYLSEGLGLPREALIQGLGGESTEYVMRMNNYPPDPKPDLTLGVPEHTDIIGITIIITNEVPGLQIFKDDRWFDVHYIPSAITVNIGDQIMRLSNGKYKNVLHRAIVDREKQRMSWPVFVDANPDVVIGPLPELITCSNPSKFKPITCKDFKYRRLLKLPIE*
>AneJOX2_#VVB13352.1
MNKNKKEVSKIETKKASMDEWPEPIVRVQSLAESNLSSLPDRYIKPESQRPITTEEAPAATNIPIIDLEGLFLEQGLSDDVIMSRISEACREWGFFQVVNHGVRPELMDAARESWREFFHLPVNAKETYSNSPRTYEGYGSRLGVEKGAILDWSDYYYLHLLPPHLKDFNKWPSFPPTIREVIDEYGKELVKLSGRIMRVLSSNLGLKEDKFQDAFGGENIGACLRVNYYPKCPRPELALGLSSHSDPGGMTILLPDDQVFGLQVRKDDTWITVKPHPHAFIVNIGDQIQILSNSTYKSVEHRVIVNSEKERVSLAFFYNPKSDIPIQPLQELVSTHNPPLYPPMTFDQYRLFIRTQGPQGKSHVESHISPR
>RasFLS2_#XP_018490585.1
MVVQRDQHTSPPSEKIPIIDLSNPDEELVCHAVVKASQEWGIFHVVNHGVSMDLIRRLKEVGTQFFELPETEKKDVAKPDTSQDFEGYTRNLKYTEGEVWADNLFHRIWPPSCINYNYWPKNPPHYREVIEEYTKETKKLSERLLGILSEGLGLRHEALKEGLGGEKTEYVLRINNFPPNPQPGATLGLPEHTDIIAMALIVTNEVPGLQVFNNDHWFDVQYVPSSITVTIGDQILRLSNGKYKNVLHRVTVDKEKQRMSWPVFVDAXTVIRPLPEIITGDNPSVFKPIICKDFKYRRLFKLPVD
>PofF3H_#ACB56921.1
MAPASMKWDENSLLEKGFLRDEDERPKVPYNQFSNEIPVISLEGIDDVEGSGGGRSRRAEICEKIVKAFEDWGIFQVVDHGVDAKLLSEMKRLAREFFLMPEEEKLKFDMAGGKKGGFLVSSHLKGETVQNWREFVTYFSYPIKARDYSRWPNKPNEWRSVTEEYSEKSMGLACKLLEVLSEAMGLEKEALTKACVDMDQKVVVNYYPKCPQPDLTLGLKRHTDPGTITLVLQDLVGGLQATRDGGKSWITVEPIEGAFVVNLGDHGHYLSNGRFKNADHQAVVNSSTSRLSIATFQNPAPEAIVYPLKINEGEKSIMEEAMTFMDMYKKKMSGDLELARLKKLAKDKKDNLEKVKPTKNIFV
>BnaFLS4-4_zheyou_#BnaA06T0163700ZY
MVAERDQDIPSSRIPIIDLSNPDQELVARAVVKASEEWGVFQLINHGITTELIQRLQNVGRQFFELSEAEKNEVAKLDDSREGYARRYTLDLEKRIGTVDQLFHNVWPPSAVNYSYWPKNPQDYREVNEEYTRQVKMLSEKIMEWLSEGLGLRREAINEVVGGEYLLNVNYYPPCPHPDVIEGLDAHTDISGLTLLLTNEIPGLQVFKDDQWIDVEYIPFAVIVNISDQILRISNGKYKSVLHKTTVDKEKTRMSWAVLVRPTNDMIVGPFTELIGDNPPKFKSMVYKDYIYRKVRNLPFVDLDS
>AlyFLS6_A_#XP_020871981.1
MNVDKRGETKKIPVVDLSDPSDELVAHAVVKASEEWGILQVVNHGIPADLMRRLQEVGRQFFELPATEKESVTRPVDSQDIEGYFPKDPKHLKAWDDHLIHNIWPPASINYRYWPNNPSDYRDVTEEYTRNVTKLTEKIVGYLSKGLGLRHEALKEGLGGDKTQYVMRINCYPPSDLVIGAPAHTDLCALALLVSNEVPGLQVFKDNHWFDVEYINSAVIVLIGDQIMRMSNGRYKNVLHRSIMDKEKTRMSWPVLVEPKHGLVVGPLPELTGDENPPKFESLTFEDYVYRKIKKLLRD
>MerFLS2_B_#CAA7034924.1
MGVEREQHTSSSPSETIPIVDLSDPNDELVARAVVKASQEWGIFHVVNHGISTDLIERLKEVGKQFFDLPETEKKEVAKRDDSEDFEGYTRNLKYTEDEVWADNLFHRIWPPSCLNFNYWPKNPPQYREVVEEYTKETKKLSERLLGVLSEGLGLQHDALKKGLGGDKTEYVMRINNFPPNPKPDLNLGLPEHTDIIAMAIIVTNEVPGLQIFKDDQWFDVQYIPSAITITIGDQLLRLSNGKYKNVLHRVTVDKEKQRMSWPIFVDANPDVVIGPLPELITGDNPSMFKPITCKDFKFRRLFKLPVD
>CgrFLS5_#Cagra.0248s0037.1
MEDERNHNISSSSLPSFCKQLASSSTLRESMELDIPIVDLSVSNEELLVREVTKASEDWGIFQVVNHGIPMALMRQLQVVGKQFFDLPETEKEAVAQEEDIEGYKKNYLQGIKAWDEHLFHRLSPPSIINYKYWPKNPPQYREVNEEYTRHVKKLTKKILGWLSEGLGLPSVTLTQRLGGEMAQYLIRVNYYQPSSKSELAIGAAAHTDIGAITLLVPNEVPGLQVFKDEKWLDVEYMDSAMVVFIGDQLMRMTNGRFKNVLHRAMLDKERLRISWPVFVSPRDDMLVGPLPELTGDENPPKFETLVFKDYTQQTMKIWAVEKLYSL*
>NtaF3H_#AAC15414.1
MDDNSLHENRFVRDEDERPKVPYNKFSSEIPVISLKGIDDVEESSGGIKSRRAEICEKIIKACEDWGIFQVVDHGVDTKMLSEMTRLAREFFEMPAEEKLRFDMTGGKKGGFIVSSHLQGEAVQDWREIVTYFSYPIKARDYSRWPDKPKEWRAVTEKYSEDLMGLGCKLLEVLSEAMGLEKEALKDACVDMDQKVVLNSYPKCPQPDLTLGLKRHTDPGTITLLLQDQVGGLQATRDGGKTWITVEPIEGAFVVNLGDHGHYLSNGRFKNADHQAVVNSNTSRLSIATFQNPAPNAIVYPLIVNEGEKSIMEEAITFMDMYKKKMSTDLELARLKKLAKAKQQDLEKAKPIESILAKRLADFSLCHPVSVCSCQILLVEINLAIVCRNIVAYNPDFEKRILEAAANSNGTYILEMDDNSLHENRFVRDEDERPKVPYNKFSSEIPVISLKGIDDVEESSGGIKSRRAEICEKIIACEDWGIFQVVDHGVDTKMLSEMTRLAREFFEMSAEEKLRFDMTGGKKGGFIVSSHLQGEAVQDWREIVTYFSYPIKARDYSRWPDKPKEWRAVTEKYSEDLMGLGCKLLEMLSEAMGLEKEALKDACVDMDQKVVLNSYPKCPQP
>BraJOX2_#Bra005860.1
MTKNKKEVNIETRKGSTMDEWPEPIVRVQSLAESNLSSLPDRYIKPASQRPTTIEEAPAATNIPIIDLEGLFSEDGSPDEAIMAQISEACREWGFFQVLNHGVRPELMDAARENWREFFHLPVNEKETYRNSPKTYEGYGSRLGVEKGAILDWSDYYFLHLLPLHLKDFNKWPSFPPTIREVIDEYGKEVVNLCGRVMKVLSLNLGLKEDEFQDAFGGENIGACLRVNYYPKCPRPELALGLSSHSDPGGMTILLPDDQVFGLQVRKNDMWITVKPHPHAFIVNIGDQIQILSNSAYKSVEHRVIVNSEKERVSLAFFYNPKSDIPIQPLQELVSTHNPPLYPPMTFDQYRLFIRTQGPQGKSHVESHVSPR
>AthODD_like_#At2g36690
MSPSMIAPVMEEENKKYQKGVKHLCENGLTKVPTKYIWPEPDRPILTKSDKLIKPNKNLKLPLIDFAELLGPNRPHVLRTIAEACKTYGFFQVVNHGMEGDVSKNMIDVCKRFFELPYEERSKYMSSDMSAPVRYGTSFNQIKDNVFCWRDFLKLYAHPLPDYLPHWPSSPSDFRSSAATYAKETKEMFEMMVKAILESLEIDGSDEAAKELEEGSQVVVVNCYPPCPEPELTLGMPPHSDYGFLTLLLQDEVEGLQILYRDEWVTVDPIPGSFVVNVGDHLEIFSNGRYKSVLHRVLVNSTKPRISVASLHSFPLTSVVKPSPKLVDKHNPSQYMDTDFTTFLQYITSREPKWKNFLESRKIHHV
```
